# Single-cell sequencing reveals unexpected genetic diversity among *Bodo* spp. flagellates and their bacterial endosymbionts

**DOI:** 10.1101/2025.10.03.678719

**Authors:** Sally D. Warring, Jamie McGowan, Estelle S. Kilias, James Lipscombe, Elisabet Alacid, Tom Barker, Leah Catchpole, Karim Gharbi, Seanna McTaggart, Thomas A. Richards, David Swarbreck, Neil Hall

## Abstract

*Bodo* is a cosmopolitan genus of free living bacterivorous single-celled flagellates in the class Kinetoplastea. Members of genus *Bodo* are considered the closest free-living relatives to the parasitic lineages *Trypanosoma* and *Leishmania*, the causative agents of the human diseases sleeping sickness, Chagas disease, and leishmaniasis. Currently, a single genome exists for the one formally described species in the genus, *Bodo saltans*. Previous studies on *B. saltans* have shown that it is dependent on an endosymbiotic bacterium from the order Holosporales, “*Candidatus* Bodocaedibacter vickermanii”. Using single cell-sequencing, we isolated, sequenced, and assembled genomes for seven uncultured *Bodo* spp. cells from a single freshwater sample from Royal Leamington Spa, UK. By using comparative genomics, we show that these seven cells represent three potentially novel *Bodo* species and exhibit unexpected levels of diversity at the genome level. Our results indicate that Small Subunit (SSU) rDNA sequencing, often used to classify *Bodo* flagellates, is insufficient for determining species delimitation in this genus. In addition, we recovered a Holosporales bacterium genome from all seven *Bodo* spp. cells. Surprisingly, these seven bacterial endosymbionts also represent three potentially novel species and one novel genus of Holosporales bacteria. This diversity would be indistinguishable in routinely-used SSU ribosomal DNA (rDNA) metabarcoding or bulk sequencing pipelines, thus demonstrating the utility of using single-cell sequencing to reveal the level of genomic diversity within lineages of microbial eukaryotes and their cobionts.

## Additional File 1 for "Single-cell sequencing reveals unexpected genetic diversity among *Bodo* spp. flagellates and their bacterial endosymbionts"

```
>Bodo_sp._TGS2_(AB585965.1)
--------------------------------------------------------------------------------
--------------------------------------------------------------------------------
--------------------------------------------------------------------------------
--------------------------------------------------------------------------------
--------------------------------------------------------------------------------
--------------------------------------------------------------------------------
--------------------------------------------------------------------------------
--------------------------------------------------------------------------------
--------------------------------------------------------------------------------
--------------------------------------------------------------------------------
--------------------------------------------------------------------------------
-----------------------------------------------TACATCAGACGTAATCTGCCGCAAAAA-TCTTG
CGGTCT-CCGCA-TTATTGGATACCTTG-GCGAAACGCCAAGCTAATACATGAAC-CA-ATCGGACGTGCTCCATTCAC-
-----GCGGCGTTCGGGCTTGCCC---GGGCGACGTAGCGAG--TCGTCCAGCGAATGAATGAAAGTA-AAACCAATGCC
GCGGAC-GCGGCAGCAGCACTCAGAAGTGTTGACTCAATTCATTCCGTGCGAAAGCTGGTCTAAC-CAGCGTATTTTGAC
GAACAACTGCCCTATCAGCCAGTGATGGCCGTGTAGTGGACTGCCATGGCGTTGACGGGAGCGGGGGATTAGGGTTCGAT
TCCGGAGAGGGAGCCTGAGAAAT-AGCTACCACTTCTACGGAGGGCAGCAGGCGCGCAAATTGCCCAATGTCGATAAAA-
ACGATGAGGCAGCGAAAAGAAATAGGCCTCCCAGCCACTC----TGTGGTTGGGAGA-TACAATGGGGGATATTTAACGC
CATCCAAAATC-GAGTAACAATTGGAGGACAAGTCTGGTGCCAGCACCCGCGGTAATTCCAGCTCCAAAAGCGTATATTA
ACGCTGTTGCTGTTAAAGGGTTCGTAGTTGAA-CTGAGGGCCGCCAAGCGCA--CAAGCAAGTCCCGCCCACTTCGGG--
----TTGGTGACCCTTGA----CCTTGCGGTTCGTGAACA-TT-----GATACAA-GAAGCACGGGAGTGGTTCCTTTCC
GA---------TTCACGCATGTCATGCATGCC-GGGGGGCGCCCGTGA-TTTTTACTGTGACTAAAGAAGCG-CGACCAA
AGC-AGTCATT-CGACTTGAATTAGAAAGCATGGGATAACAAAGGAGCAACCTACGG-TACTACCGTTTTCGGCTTTTGT
TGGTTTTAGAAGTCTGTGGGAGATTATGG-TTTCGTG-CGACCGGCGG-CT-GGG-------------GTCCG----TCC
CCGC-GCTTT---------TTGCTTTG---TGGGGTT-----CGCCTTGCATTGTA-------GACTCGCGA-GACCAGG
AATGAAGGAGGGTTG-TTCGGGGGAAAACGTACTGGGGCGTGAGAGGTGAAATTCTTAGACCGCCCCAAGACGAACTACA
GCGAAGGCATTTTCCAAGGATACCTTCCTCAATCAAGAACCAAAGTGTGGAGATCGAAGATGATTAGAGACCATTGTAGT
CCACACCACAAACGGTGACACCCATGAATTGGGGAATACTT-------TGGTTGCCT--TGCTGGGCTTG-CCCAGTGGG
C--------------------GCCAAAAACAATA----ATTTACGTGCACGTTCTA---------------------CTG
GCCTT------CGGGCCGTC--------AACGGGAATGTCCTCAGCACGTTATCTTACTTTTTCACGCGAAAGCTTTGAG
GTTACAGTCTCAGGGGGGAGTACGTTCGCAAGAGTGAAACTTAAAGAAATTGACGGAATGGCACCACAAGATGTGGAGCG
TGCGGTTTAATTTGACTCAACACGGGGAACTTTACC--AGATCCGGACAGGGTGAGGATTGACAGATTGAGTGTTCTTTC
TCGATCCCTTGAATGGTGGTGCATGGCCGCTTTTGGTCGGTGGAGTGATTTGTTTGGTTGATTCCGTCAACGGACGAGAT
-CCAAGCTGCCCAG-TAGGAACCAGGATT-GTCCA---AAAGACAGCAATCTTCGCGCT-GGCTTCGGCTAGCA---GGA
GTTACCTCCAGTGGGTTTCTTCTCTGCAGGATTCCTTGCTTT--GCGCAAGGTGAGATTTTGGGCAACAGCAGGTCTGTG
ATGCTCCTCAATGTTCTGGGCGACACGCGCAC-TACAATGTCAGTGAGAACAAGAA-TCCCGACCA-TTTGATCGGACCC
ACTTGATCCAAAAGAGGGGGGAAACACCGGAATCACATAGACCCAATTGGGACCGAGTATTGCAATTATTGGTCGCGCAA
CGAGGAATATCTCGTAGGCGCAGCTCATCAAACTGTGCCGATTACGTCCCTG-CCATTTGTACACACCGCCCGTCGTTGT
TTCCGAT-GATGGTGCAATACAGGTGATCGGACCGGCGA-GTGTTT-CACTTGCTC-GAAAGTTCA-CCGATATTTCTTC
AATAGAGGAAGCAAA-AGTCGTAACAAGGTAGCT----------------------------------------------
--------------------------------------------------------------------------------
--------------------------------------------------------------------------------
--------------------------------------------------------------------------------
--------------------------------------------------------------------------------
--------------------------------------------------------------------------------
--------------------------------------------------------------------------------
--------------------------------------------------------------------------------
--------------------------------------------------------------------------------
--------------------------------------------------------------------------------
--------------------------------------------------------------------------------
--------------------------------------------------------------------------------
--------------------------------------------------------------------------------
--------------------------------------------------------------------------------
-
>Bodo_saliens_(AF174379.1)
--------------------------------------------------------------------------------
--------------------------------------------------------------------------------
--------------------------------------------------------------------------------
--------------------------------------------------------------------------------
--------------------------------------------------------------------------------
--------------------------------------------------------------------------------
--------------------------------------------------------------------------------
--------------------------------------------------------------------------------
--------------------------------------------------------------------------------
--------------------------------------------------------------------------------
---------------------------------------------------------------------GGACTAAGCCA
TGCATGCCTAAGAATAACTGCACTGCAGGAGTCTGCGCATGGCTCATTACATCAGACGCAATCTGCCGCAAAAA-CTTTG
CGGTCT-CCGCA-ACAATGGATAACTTG-GCGAAACGCCAAGCTAATACATGAAT-CT-CTCGGGCGTCCTCCAYTCAC-
-----GCGGC-----------------TTCGGTCGTAGCGAG--GCGCCCTGCGAATGAATGAAATTA-AAACCAATGCC
CTTCAC-GGGGCAGCAACACTCAGCAGTGTTGACTCAATTCATTCCGTGCGAAAGCCGGTT-CAC-CGGCGTCTTCTGAT
GAACAACTGCCCTATCAGCCAGTGATGGCCGTGTAGTGGACTGCCATGGCGTTGACGGGAGCGGGGGATTAGGGTTCGAT
TCCGGAGAGGGAGCCTGAGAAAC-GGCTACCACTTCTACGGAGGGCAGCAGGCGCGTAAATTGCCCAATGACAAAAA---
ATGTTGAGGCAGCGAAAAGAAATAGGTGTCTTTGATGTCTCTACGGCATCAGAGATT-TTCAATGGGGGATATTTAAAGC
CATCCAACATC-GAGTAACAATTGGAGGACAAGTCTGGTGCCAGCACCCGCGGTAATTCCAGCTCCAAGAGCGTATATTA
ACGCTGTTGCTGTTAAAGGGTTCGTAGTTGAA-CTGAGGGCTGCCAAGGAGA--CAGTACCGTCCCATCCACC--GGA--
----TCGGCGACGCCTGC----TCTTGCTGCCCGTGAACG-TCA----GAAACAA-ACATCGCGGGATCGTTTCCCTCCA
CC-----------TTCGCGTGCAATGTACGCA-GGAGGGCGCCCGTGT-GTCTTACTGTGACTAAAAAAGCG-CGACCAA
AGC-AGTCGTT-CGACATGAATTTGAAAGCATGGGATAACGAAG--CCTACCTACGG--GTTACCGTTTT-GGCTTTTGT
TGGTTTTAAAGATCTGTGGGAGATTATGGCTTCTGCATTGACAAGCGGTTCGGGG-------------TTTCG----TCC
CCAC-GCCTC--------------------TGCCTT----------------------CGGGCAGCTTGCAGGGCCCT-G
AATGAAGGAGGGTTG-TTCGGGGGAGAACGTACTTGAGCGTGAGAGGTGAAATTCTTAGACCGCTCAAAGACGAACTACA
GCGAAGGCATTCTCCAAGGATACCTTCCTCAATCAAGAACCAAAGTGTGGAGATCGAAGATGATTAGAGACCATTGTAGT
CCACACCACAAACGATGACCCCCACGAATTGGGGAGTTTTTGG-----TTG-----------CGAGTTTC-ATCAGCCTT
CCGGTTGGTGAGCTC--CGCCAATTAAGAATACA----ATTTACGTGCATATTCCG---------------------TTG
GCTTT-----ACCGCC-AAT--------ATCGGGAATATCCTCAGCACGTCCTTTT---TTTCCACGCGAAAGCT-CGAG
GTTACAGTCTCAGGGGGGAGTACGTTCGCAAGAGTGAAACTTAAAGAAATTGACGGAATGGCACCACAAGACGTGGAGCG
TGCGGTTTAATTTGACTCAACACGGGGAACTTTACC--AGATCCGGACAGGGTGAGGATTGACAGATTGAGTGTTCTTTC
TCGATCCCCTGAATGGTGGTGCATGGCCGCTTTTGGTCGGTGGAGTGATTTGTTTGGTTGATTCCGTCAACGGACGAGAT
-CCAAGCCGCCTAG-TAGATGTCAAAATC--AATC---AAAGACAGCAATCTCTTGCTT-GGCTTCGGCCGACG---GGA
GTTACCTTTGGTTGGCGTCTTCTTTGCGGGATTCCTGGCTTT--GCGCCAGGTGAGATTTTGGGCAACAGCAGGTCTGTG
ATGCTCCTCAATGTTCTGGGCGACACGCGCAC-TACAATGTCAGTGAGAACAAGAC-TACCGACCT-TTTGATCGGACCC
ACTTGATTCAAAAGAGGGGGGAAACACCGGAATCACATCGACCCGCTTGGGACCGAGTATTGCAATTATTGGTCGCGCAA
CGAGGAATGTCTCGTAGGCGCAGCTCATCAAACTGTGCCGATTACGTCCCTG-CCATTTGTACACACCGCCCGTCGTTGT
TTCCGAT-GATGGTGCAATACAGGTGATCGGACAGACGA-ACCCCT-GGTTTGTCT-GAAAGTTCA-CCGATATTTCTTC
AATAGAGGAAGCAAA-AGTCGTAACAAGGTAGCTGTAGGTGAACCTGC--------------------------------
--------------------------------------------------------------------------------
--------------------------------------------------------------------------------
--------------------------------------------------------------------------------
--------------------------------------------------------------------------------
--------------------------------------------------------------------------------
--------------------------------------------------------------------------------
--------------------------------------------------------------------------------
--------------------------------------------------------------------------------
--------------------------------------------------------------------------------
--------------------------------------------------------------------------------
--------------------------------------------------------------------------------
--------------------------------------------------------------------------------
--------------------------------------------------------------------------------
-
>Bodo_uncinatus_(AF208884.1)
--------------------------------------------------------------------------------
--------------------------------------------------------------------------------
--------------------------------------------------------------------------------
--------------------------------------------------------------------------------
--------------------------------------------------------------------------------
--------------------------------------------------------------------------------
--------------------------------------------------------------------------------
--------------------------------------------------------------------------------
--------------------------------------------------------------------------------
--------------------------------------------------------------------------------
---------------------------GATCTGGTTGATTCTGCCAGTAGTCTCATATGYTTGTTTCAAGGACTAAGCCA
TGCATGCCTCAGAATCA-TGCATTGCAGGAATCTGCGCATGGCTCATTACATCAGACGTAATCTGCCGCCAAAA-TTTTG
CGGTTTACCGCA-TCTATTGATAACTTG-GCGAAACGCCAAGCTAATACATGAAC-CA-ATCGGACGTGCTCCATTCAC-
-----GCGGCG-TGCGGCCTTGCC----GTACACGTAGCGAG--TCGTCCAGCGAATGAATGAAATTA-AAACCAAGC--
-GGGAC-GCGGCAGCAGCACTCAGAAGTGTTGACTCAA-TCATTCCGTGCGAAAGCTGGTCTAAC-CAGCGTGTTTTGAC
GAACAACTGCCCTATCAGCGAGTGATGGCCGTGTAGTGG-CTGCCAT-GCGTTGACGGGAGC-GGGGATTAGGGTTCGAT
TCCGGAGAGGGAGCCTGAGAAAT-AGCTACCACTTCTACGGA-GGCAGCAGGCGCGCAAATTGCCCAATGTCGAGAAAAA
ACGATGAGGCAGCGAAAAGAAATAGGCCTCCCAGGCACTC------TGGSTTGGAGATTACAATGGGGGATATTTAAAGC
CATCCAAAATC-GAGTAACAATTGGAGGACAAGTCTGGCGCCAGCA-CCGCGGTAATTCCAGCTCCAAAAGCGTATATTA
ACGCTGTTGCTGTTAAAGGGTTCGTAGTTGAA-CTGAGGGCCGCCAAGGGCA--CAAGCCAGTCCCATCCGCTTCGGA--
----TCGGTGACCCTTGA----CCTTGCGGTTCGTGAACA-CTC----GAAACAA-AAAACACGGG-GTGGTTCCTTCCC
GA---------TTCTCGCATGTCATGCATGCC-GGGGGGCGTCCGTGA-TTTTTACTGTGACTAAAGAAGCG-CGACC-A
AGC-AGTCATT-CGACTTGAATTAGAAAGCATGGGATAACAAAGGAGCAACCTACGG-TACTACCGTTTTCGGCTTTTGT
T-GTTTTAGAAGTCTGTGGGAGATTATGG-TTTCGTG-CGACCAGCGG-CT-GGG-------------GTTTG----TCC
CCGC-GCTTT---------TTGCCTTGTG-TGGTTC------GGCCCTGCATTGTG-------AACTCGCGA-GACCAGG
AATGAAGGAGGGTTG-TTCGGGGGAGAACGTACTGGAACGTGAGAGG-GAAATTCTTAGACCGTTCCAAGACGAACTACA
GCGAAGGCATCCTCCAAGGATACCTTCCTCAATCAAGAACCAAAGTG-GGAGATCGAAGATGATTAGAGACCATTGTAGT
CCACACCACAAACGGTGACACCCATGAATTGGGGAGTACTT-------GGGTTGCT---GGCTGGGTTTG-CCCAGTGGG
---------------------CGCCAAAACAATA----ATTTACGTGCACGTTCTATT-------------------CGG
GCTT-------CGGCCCATC--------AACGGGAA-GTCCTCAGCACGTT-TTTCATTTTTTCACGCRAAAGCTTTGAG
GTTACAGTCTCAGGGGGGAGTACGTTCGCAAGAGTG-AACTTAAAGAAATTGACGGAATGGCACCACAAGACGTGGAGCG
TGCGGTTTAATTTGACTCAACACGGGGAACTTTACC--A-ATCCGGACAGGGTGAGGATTGACAGATTGAGTGTTCTTTC
TCGATCCCTTGAATGGTGGTGCATGGCCGCTTTTGGTC-GTGGAGTGATTTGTTTGGTTGATTCCGTCAACGGACGAGAT
-CCAAGCTGCCCAG-TAGGAACCAGGATT-GTCCA---AAAGACA-CAATCTCTGCTCC-GGCTTCGGTCGGGAT--GGA
GTTACCTCCAGTGGGTTTCTTCTCTGCAGGATTCCTCG--TC--GCGCAAGG-GAGATTTTGGGCAACAGCAGGTCTGTG
ATGCTCCTCAATGTTCTGGGCGACACGCGCAC-TACAA--GCAGTGAGAACAAGA--TCCCGACCA-TTTGATCGGACCC
ACTTGATCCAAAAGAGGGGGGAAACACCGGAATCACATAGACCCAATTGGGACCGAG-ATTGCAATTATTGGTCGCGCAA
CGAGGAATGTCTCGTAGGCGCAGCTCATCAAACTGTGCCGATTACGTCCCTG-CCAT-TGTACACACCGCCCGTCGTTGT
TTCCGAT-GATGGTGCAATACAGGTGATCGGACCGGCGA-GTGTTT-CACTTGCTC-GAAAG-TCA-CCGATATTTCTTC
AATAGAGGAAGCAAA-AGTCGTAACAAGGTTGCTGTGGGTGAACCTGCCT------------------------------
--------------------------------------------------------------------------------
--------------------------------------------------------------------------------
--------------------------------------------------------------------------------
--------------------------------------------------------------------------------
--------------------------------------------------------------------------------
--------------------------------------------------------------------------------
--------------------------------------------------------------------------------
--------------------------------------------------------------------------------
--------------------------------------------------------------------------------
--------------------------------------------------------------------------------
--------------------------------------------------------------------------------
--------------------------------------------------------------------------------
--------------------------------------------------------------------------------
-
>Bodo_saltans_strain_Petersburg_(AF208887.1)
--------------------------------------------------------------------------------
--------------------------------------------------------------------------------
--------------------------------------------------------------------------------
--------------------------------------------------------------------------------
--------------------------------------------------------------------------------
--------------------------------------------------------------------------------
--------------------------------------------------------------------------------
--------------------------------------------------------------------------------
--------------------------------------------------------------------------------
--------------------------------------------------------------------------------
-----------------------------------------------------CATATGCTTGTTTCAAGGACTAAGCCA
TGCATGCCTCAGAATCACTGCATTGCAGGAATCTGCGCATGGC-CATTACATCAGACGTAATCTGCCGCGAAAA-TCTTG
CGGTTTACCGCACTTATTGGATAACTTG-GCGAAACGCCAAGCT-ATACATGAAC-CA-ATCGGACGTGCTCCATCCAC-
-----GCAGTA-TGCGGTTTACCG----TATGCTGTAGCGAG--TCGTCCAGCGAATGAA-GAAATTA-AAACCAGAGC-
-CGGAC-GCGGCAGCAGCACTCAGAAGTGTTGACTCAATTCATTCCGTGCGAAAGCTGGTC-TAA-CAGCGTCTTTTGAC
GAACAACTGCCCTATCAGCTAGTGATGGCCGTGTAGTGGACTGCCATGGCGTTGACGGGAGC-GGGGATTAGGGTTCGAT
TCCGGAGAGGGAGCCCGAGAAAT-AGCTACCACTTCTACGGAGGGCAGCAGGCGCGCAAATTGCCC-ATGTCGATAAAA-
ACGATGAGGCAGCGAAAAGAAATAGGCCTCCCAGCCACTC----TGTGGTTGGGAGA-TACAATGGGGGATATT-AACGC
CATCCAAAATC-GAGTAACAATTGGAGGACAAGTCT-GTGCCAGCACCCGCGGTAATTCCAGCTCCAAAAGCGT-TATTA
ACGCTGTTGCTGTTAAAGGGTTCGTAGTTGAA-CTGAGGGC-GCCAAGCGCA--CAAGCCAGTCCCATCCGCTTCGGA--
-----CGGTGACCCTTGA----CCTTGCGGTTCGTGAACA-CTC----GAAACAA-AAAGCACGGGAGTGGTTCCCTTCC
GA---------TTTACGCATGTC-TGCATGCC-GGGGGGCGTCCGTGG-TTTTTACTGTGACTAAAGAAGCG-CGACCAA
AGC-AGTCATT-CGACTTGAATTAGAAA-CATGGGATAACAAAGGAGCAACCTACGG-TACTACCGTTTTCGGCTTTTGT
TGGTTTTACAAGTCTGTGGGAGATTATGG--TTCGTG-CGACCAGCGG-CT-GGG-------------GACCG----TTC
CCGC-GCCTT---------TTGCCTTGTG-TGGCTTC-----GGCCCTGCATTGTG-------AACTCGCAA--GCCAGG
AATGAAGGAGGGTTG-TTCGGGGGAGAACGTACTGGAACGTGAGAGGTGAAATTCTTAGACCGTTCCAAGACGAA-TACA
GCGAAGGCATTCTCCAAGGATACCTTCCTCAATCAAGAACCAAAGTGTGGAGATCGAAGATGATTAGAGACCATT-TAGT
CCACACCACAAACGGTGACACCCATGAATTGGGGAGTACTT-------TGGTTGCCC--CGCCGGGTACG-CCCAGTGGG
C------------------------CAAACAATA----ATTTACGTGCACGTTCTATT-------------------CGG
GCTT-------CGGCTCATC--------AACGGGAATGTCCTCAGCACGTTATCTCATTTTTTCAC-CGAAAGCTTTGAG
GTTACAGTCTCAGGGGGGAGTACGCTCGCAAGAGTGAAACTTAAAGAAATTGACGGAATGGCACCA-AAGATGTGGAGCG
TGCGGTTTAATTTGACTCAACACGGGAAACTTTACC--AGATCCGGACAGGGTGAGGATTGACAGATT-AGTGTTCTTTC
TCGAT-CCTTGAATGGTGGTGCATGGCCGCTTTTGGTCGGTGGAGTGATTTGTTTGGTTGATTCCGTC-ACGGACGAGAT
-CCAAGCTGCCCAG-TAGGAACCAGGATT-GTCCA---AAAGACAGCAATCTCTGCTCT-GGCTTCGGTCAGGA---TGA
GTTACCTCCAGTGGGTTTCTTCTCTCCAGGATTCCTTGCTTT--GCGCAAGGTGAGATTTTGGGCAACAGCAGGTCTGTG
-TGCTCCTCAATGTTCTGGGCGACACGCGCAC-TACAATGTCAGTGAGAACAAGAA-TCCCGACCA-TTTGATCGGACCC
ACC-GATCCAAAAGAGGGGGGAAACACCGGAATCACATAGACCCAATTGGGACCGAGTATTGCAATTATTGGTCGCGCAA
CGA-GAATGTCTCGTAGGCGCAGCTCATCAAACTGTGCCGATTACGTCCCTG-CCATTTGTACACACCGCCCGTCGTTGT
TTCC-AT-GATGGTGCAATACAGGTGATCGGACCGGCGA-GTGTTT-CACTTGCTC-GAAAGTTCA-CCGATATTTCTTC
AATAGAGGAG--CAA-AAGCGAAACAAGGTTGCTGTGG------------------------------------------
--------------------------------------------------------------------------------
--------------------------------------------------------------------------------
--------------------------------------------------------------------------------
--------------------------------------------------------------------------------
--------------------------------------------------------------------------------
--------------------------------------------------------------------------------
--------------------------------------------------------------------------------
--------------------------------------------------------------------------------
--------------------------------------------------------------------------------
--------------------------------------------------------------------------------
--------------------------------------------------------------------------------
--------------------------------------------------------------------------------
--------------------------------------------------------------------------------
-
>Bodo_sorokini_(AF208888.1)
--------------------------------------------------------------------------------
--------------------------------------------------------------------------------
--------------------------------------------------------------------------------
--------------------------------------------------------------------------------
--------------------------------------------------------------------------------
--------------------------------------------------------------------------------
--------------------------------------------------------------------------------
--------------------------------------------------------------------------------
--------------------------------------------------------------------------------
--------------------------------------------------------------------------------
-----------------------------------------------------CATATGCTTGTTTCAAGGACTAAGCCA
TGCATGCCTCAGAATAACTGCATTGCAGGACTCTGCGCATGGCTCATTACATCAGACATAATCTGCCGCAATAA-CGTTG
CGGTCC-CCGCA-AGACTGGATATCTTG-GCGAAACGTCAAGCTAATACATGAAC-TA----ACGGGTTTTCCCTTCGCT
GG------------------------------------------GAGGCCTTGGAATGAATGAAATTA-AAATCAACGCC
ACGTAC-GTGGCAGCAAC-CTTAGAAGTGTTGACTCAATTCATTCCCACCGAAAGCTGGTT-TAC-CAGCGTCTTTTGAC
GAATAACTGCCCTATCAGCT--TGATGGCCGTGTAGTGGACTGCCAAGGCGTTGACGGGAGCGGGGGATTAGGGTTCGAT
TCCGGAGAGGGAGCCTGAGAGAT-AGCTACCACTTCTACGGAGGGCAGCAGGCGCGCAAATTGCCCAATGCCGAGAAAAT
ACGGTGAGGCAGCGAAAAGAAATAGGACTTCTAGGC--------TTTGCTTGGCAA--GACAATGGGGGATATTTAATGC
CATCCAAAATC-GAGTATCAATTGGAGGACAAGTCTGGTGCCAGCACCCGCGGTAATTCCAGCTCCAAAAGCGTATATTA
ACGCTGTTGCTGTTAAAGGGTTCGTAGTTGAA-TTGAGGGTTGCTCAAGACTG-GCGGGTTGTCC---------------
----TCCGGGGCCCCGCC----GCTTGCAACTCGCGAACA-TTC----GAAACAA-GTAGCACGGGAGCGAATTTCCCTC
CG--------AACACCGCGTGCAACGCACGCA-GGAGGGCGCCCGTGA-TCTTTACTGTGATTAAAAAAGCG-TGACCAA
AGC-AGTCATC-CGACATGAATTTCCAAGCATGGGATAACATC---TGTACCTTCGG-GACTTCCGTT---GGCTTTTGT
TGGTTTTAAGGGTCTTAAGGAGATTAAGG-CGCCGCG-CGACACGCCA----AAGA------------------------
-----GTTTT--------ATACTCCTAGG-TGATCCGG-------------------GCAACCGGTTCGCGGCGCTCA-G
AATGAAGGAGGGTTG--TCGGGGACGAACGTACTCGCGCGTGAGAGGTGAAATTCATAGACCGCGCGAAGACGAACAACA
GCGAAGGCATTCGTCAAGGATACCTTCCTCAATCAAGAACCAAAGTGTGGGGATCGAAGATGATTAGAGACCATTGTAGT
CCACACCACAAACGATGACACCCATGAATTGGGGAACATTTGG-----TTGCGGCCG--GCGCGGGCTTG-CCCGTTGTC
CGGTTGTGCC------------------AATACAACAAATTTACGTGCAGATCCGGGGCCCCCTT-------CACGGGGG
GCTTT-----------------------AACGTGGATATCCTCAGCACGTTTTCTT-TTCCTTCACGCGAAAGCTTTGAG
GTTATAGTCTCAGGGGGGAGTACGTTCGCAAGAGTGAAACTTAAAGAAATTGACGGAATGGCACCACAAGACGTGGAGCG
TGCGGTTTAATTTGACTCAACACGGGGAACTTTACC--AGATCCGGACAGGGTGAGGATTGACAGATTGATAGTTCTTTC
TCGATCCCTTGAATGGTGGTGCATGGCCGCTTTTGGTCGGTGGAGTGATTTGTTTGGTTGATTCCTTTAACGGACGAGAT
-CCAAGCTGCCCAG-TAGAAACCAGGATT-GTCCA---AAAGACAGCAATCTTCTGTGC-CGCTTCGGCGGCCG---GAA
GCTACCTCCAGTTGGTTTCTTCTCTGCAGGATTCCCCGTTTT---CGCGGGGTGAGATTTTGGGCAACAGCAGGTCTGTG
ATGCTCCTCAATGTTCTGGGCGACACGCGCAC-TACAATGTCAGTGAGAACAAGATTCCCTTACCG-------GAGTCCC
GCTTGATCCAAGAGAGCGGGGAATCACCGGAATCACATAGACCCGATTGGGACCGAGGATTGCAATTATTGGTCGCGCAA
CGAGGAATGTCTCGTAGGCGCAGCTCATCAAACTGTGCCGATTACGTCCCTG-CCATTTGTACACACCGCCCGTCGTTGT
TTCCGAT-GATGGTGGAATGCAGGTGATCGGACTGGCCT-----------CGGCCG-GAAAGACCA-CCGACATTTCTTC
AATAGA-----------------------TAGC-----------------------------------------------
--------------------------------------------------------------------------------
--------------------------------------------------------------------------------
--------------------------------------------------------------------------------
--------------------------------------------------------------------------------
--------------------------------------------------------------------------------
--------------------------------------------------------------------------------
--------------------------------------------------------------------------------
--------------------------------------------------------------------------------
--------------------------------------------------------------------------------
--------------------------------------------------------------------------------
--------------------------------------------------------------------------------
--------------------------------------------------------------------------------
--------------------------------------------------------------------------------
-
>Bodo_saltans_strain_Konstanz_(AF208889.1)
--------------------------------------------------------------------------------
--------------------------------------------------------------------------------
--------------------------------------------------------------------------------
--------------------------------------------------------------------------------
--------------------------------------------------------------------------------
--------------------------------------------------------------------------------
--------------------------------------------------------------------------------
--------------------------------------------------------------------------------
--------------------------------------------------------------------------------
--------------------------------------------------------------------------------
---------------------------GATCTGGTTGATTCTGCCAGTAG--TCATATGCTTTGTTCAAGGGCTAAGCCA
TGCATGCCTCAGAATCACTGCATTGCAGGAATCTGCGCATGGCTCATTACATCAGACGTAATCTGCCGCAAAAA-TCTTG
CGGTCT-CCGCA-TTATTGGATACCTTG-GCGAAACGCCAAGCTAATACATGAAC-CA-ATCGGACGTGCTCCATTCAC-
-----GCGGCGTTCGGGCTTGCCC---GGGCGACGTAGCGAG--TCGTCCAGCGAATGAATGAAAGTA-AAACCAATGCC
GCGGAC-GCGGCAGCAGCACTCAGAAGTGTTGACTCAATTCATTCCGTGCGAAAGCTGGTCTAAC-CAGCGTATTTTGAC
GAACAACTGCCCTATCAGCCAGTGATGGCCGTGTAGTGGACTGCCATGGCGTTGACGGGAGCGGGGGATTAGGGTTCGAT
TCCGGAGAGGGAGCCTGAGAAAT-AGCTACCACTTCTACGGAGGGCAGCAGGCGCGCAAATTGCCCAATGTCGATAAAA-
ACGATGAGGCAGCGAAAAGAAATAGGCCTCCCAGCCACTC----TGTGGTTGGGAGA-TACAATGGGGGATATTTAACGC
CATCCAAAATC-GAGTAACAATTGGAGGACAAGTCT-GTGCCAGCACCCGCGGTAATTCCAGCTCCAAAAGCGTATATTA
ACGCTGTTGCTGTTAAAGGGTTCGTAGTTGAA-CTGAGGGCCGCCAAGCGCA--CAAGCAAGTCCCGCCCACTTCGGG--
----TTGGTGACCCTTGA----CCTTGCGGTTCGTGAACA-TT-----GATACAA-GAAGCACGGGAGTGGTTCCTTTCC
GA---------TTCACGCATGTCATGCATGCC-GGGGGGCGCCCGTGA-TTTTTACTGTGACTAAAGAAGCG-CGACCAA
AGC-AGTCATT-CGACTTGAATTAGAAAGCATGGGATAACAAAGGAGCAACCTACGG-TACTACCGTTTTCGGCTTTTGT
TGGTTTTAGAAGTCTGTGGGAGATTATGG-TTTCGTG-CGACCGGCGG-CT-GGG-------------GTCCG----TCC
CCGC-GCTTT---------TTGCTTTG---TGGGGTT-----CGCCTTGCATTGTA-------GACTCGCGA-GACCAGG
AATGAAGGAGGGTTG-TTCGGGGGAAAACGTACTGGGGCGTGAGAGGTGAAATTCTTAGACCGCCCCAAGACGAACTACA
GCGAAGGCATTTTCCAAGGATACCTTCCTCAATCAAGAACCAAAGTGTGGAGATCGAAGATGATTAGAGACCATTGTAGT
CCACACCACAAACGGTGACACCCATGAATTGGGGAATACTT-------TGGTTGCCT--TGCTGGGCTTG-CCCAGTGGG
C--------------------GCCAAAAACAATA----ATTTACGTGCACGTTCTA---------------------CTG
GCCTT------CGGGCCGTC--------AACGGGAATGTCCTCAGCACGTTATCTTACTTTTTCACGCGAAAGCTTTGAG
GTTACAGTCTCAGGGGGGAGTACGTTCGCAAGAGTGAAACTTAAAGAAATTGACGGAATGGCACCACAAGATGTGGAGCG
TGCGGTTTAATTTGACTCAACACGGGGAACTTTACC--AGATCCGGACAGGGTGAGGATTGACAGATTGAGTGTTCTTTC
TCGATCCCTTGAATGGTGGTGCATGGCCGCTTTTGGTCGGTGGAGTGATTTGTTTGGTTGATTCCGTCAACGGACGAGAT
-CCAAGCTGCCCAG-TAGGAACCAGGATT-GTCCA---AAAGACAGCAATCTTCGCGCT-GGCTTCGGCTAGCA---GGA
GTTACCTCCAGTGGGTTTCTTCTCTGCAGGATTCCTTGCTTT--GCGCAAGGTGAGATTTTGGGCAACAGCAGGTCTGTG
ATGCTCCTCAATGTTCTGGGCGACACGCGCAC-TACAATGTCAGTGAGAACAAGAA-TCCCGACCA-TTTGATCGGACCC
ACTTGATCCAAAAGAGGGGGGAAACACCGGAATCACATAGACCCAATTGGGACCGAGTATTGCAATTATTGGTCGCGCAA
CGAGGAATATCTCGTAGGCGCAGCTCATCAAACTGTGCCGATTACGTCCCTG-CCATTTGTACACACCGCCCGTCGTTGT
TTCCGAT-GATGGTGCAATACAGGTGATCGGACCGGCGA-GTGTTT-CACTTGCTC-GAAAGTTCA-CCGATATTTCTTC
AATAGAGGAAGCAAA-AGTCGTAACAAGGTTGCTGTGGGTGAACCTGC--------------------------------
--------------------------------------------------------------------------------
--------------------------------------------------------------------------------
--------------------------------------------------------------------------------
--------------------------------------------------------------------------------
--------------------------------------------------------------------------------
--------------------------------------------------------------------------------
--------------------------------------------------------------------------------
--------------------------------------------------------------------------------
--------------------------------------------------------------------------------
--------------------------------------------------------------------------------
--------------------------------------------------------------------------------
--------------------------------------------------------------------------------
--------------------------------------------------------------------------------
-
>Bodo_designis_(AF209856.1)
--------------------------------------------------------------------------------
--------------------------------------------------------------------------------
--------------------------------------------------------------------------------
--------------------------------------------------------------------------------
--------------------------------------------------------------------------------
--------------------------------------------------------------------------------
--------------------------------------------------------------------------------
--------------------------------------------------------------------------------
--------------------------------------------------------------------------------
--------------------------------------------------------------------------------
-----------------------------------------------------CATATGCTTGTTTCAAGGACTAAGCCA
TGCATGCCTAAGAATAACTGCACTGCAGGAGTCTGCGCATGGCTCATTACATCAGACGCAATCTGCCGCAAAAA-TGTTG
CGGTCT-CCGCA-AAATTGGATAACTTG-GCGAAACGCCAAGCTAATACATGAAT-C--AAAGGGGGTTCTCCACTCAC-
-----GCGGT-----------------TTCGGTCGTAGCGAG--ACTCCTTGCGAATGAATGAAATTA-AAACCAACGCT
CTTCAC-GGAGCAGCAACACCCAGAAGTGTTGAATCAATTCATTCCGTGCGAAAGCCGGTT-CAC-CGGCGTCTTCTGAT
GAACAACTGCCCTATCAGCCAGTGATGGCCGTGTAGTGGACTGCCATGGCGTTGACGGGAGCGGGGGATTAGGGTTCGAT
TCCGGAGAGGGAGCCTGAGAAAC-GGCTACCACTTCTACGGAGGGCAGCAGGCGCGTAAATTGCCCAATGACAAAAA---
ATGTTGAGGCAGCGAAAAGAAATAGGTGTCTTAGACGTCTCTACGGCGTCTGGGATT-TTCAATGGGGGATATTTAAAGC
CATCCAATATC-GAGTAACAATTGGAGGACAAGTCTGGTGCCAGCACCCGCGGTAATTCCAGCTCCAAGAGCGTATATTA
ACGCTGTTGCTGTTAAAGGGTTCGTAGTTGAA-CTGAGGGCTGTCCAGGAGC--AAGGTGCGTCCCATCCACC--GGA--
----TCGGCGACCCCTTC----TCTGGCTGTCCGTGAACG-TCA----GAAACAA-ACATCGCGGGATTGTTCCCACCGG
A------------TTCGCATGCAATGTATGCA-GGTGGGCGCCCGTGT-GTCTTACTGTGACTAAAAAAGCG-CGACCAA
AGC-AGTCGTT-CGACATGAATTTGAAAGCATGGGATAACGAGG--CC-ACCTACGG--GTTACCGTTTC-GGCTTTTGT
TGGTTTTAAAGATCTGTGGGAGATTATGGCTTCTGCATTGACAAGCGGTTCGGGG-------------TTCCG----TCC
CCAC-GCCTC--------------------CGTCCTC--------------------ACGGGCGGCTTGCAGAGCCCT-G
AATGAAGGAGGGTTG-TTCGGGGGAGAACGTACTTGAGCGTGAGAGGTGAAATTCTTAGACCGCTCAAAGACGAACTACA
GCGAAGGCATTCTCCAAGGATACCTTCCTCAATCAAGAACCAAAGTGTGGAGATCGAAGATGATTAGAGACCATTGTAGT
CCACACCACAAACGATGACCCCCACGAATTGGGGAGTTTTTGG-----CGG-----------TTGGTTCG-GTGGCCATT
--GGTCGCCGCGCCC-GCCCCAAGAAAGAATACA----ATTTACGTGCATATTCCG---------------------TTG
GTTT-------CGGCC-AAA--------TACGGGAATATCCTCAGCACGTTCCTTT-----TTCACGCGAAAGCT-CGAG
GTTACAGTCTCAGGGGGGAGTACGTTCGCAAGAGTGAAACTTAAAGAAATTGACGGAATGGCA-CACAAGACGTGGAGCG
TGCGGTTTAATTTGACTCAACACGGGGAACTTTACC--AGATCCGGACAGGGTGAGGATTGACAGATTGAGTGTTCTTTC
TCGATCCCCTGAATGGTGGTGCATGGCCGCTTTTGGTCGGTGGAGTGATTTGTTTGGTTGATTCCGTCAACGGACGAGAT
-CCAAGCCGCCTAG-TAGAAGCCAAAATC--TATC---AAAGACAGCAATCACAGGCTT-GGCTTCGGCTGACT---TGT
GTTACCTTTGGTTGGTTTCTTCTTTGCGGGATTCCTCATTTT--GCGTGAGGTGAGATTTTGGGCAACAGCAGGTCTGTG
ATGCTCCTCAATGTTCTGGGCGACACGCGCAC-TACAATGTCAGTGAGAACAAGAT-TACCGACCT-TCCGATCGGACCC
ACTTGATACAAAAGAGGGGGGAAACACCGGAATCACATCGACCCGCTTGGGACCGAGTATTGCAATTATTGGTCGCGCAA
CGAGGAATGTCTCGTAGGCGCAGCTCATCAAACTGTGCCGATTACGTCCCTG-CCATTTGTACACACCGCCCGTCGTTGT
TTCCGAT-GATGGTGCAATACAGGTGATCGGACAGACG--GCCTTC-GGGCTGTTT-GGAAGTTCA-CCGATATTTCTTC
ATTAGA--------------------------------------------------------------------------
--------------------------------------------------------------------------------
--------------------------------------------------------------------------------
--------------------------------------------------------------------------------
--------------------------------------------------------------------------------
--------------------------------------------------------------------------------
--------------------------------------------------------------------------------
--------------------------------------------------------------------------------
--------------------------------------------------------------------------------
--------------------------------------------------------------------------------
--------------------------------------------------------------------------------
--------------------------------------------------------------------------------
--------------------------------------------------------------------------------
--------------------------------------------------------------------------------
-
>Bodo_designis_strain_DH_(AF464896.1)
--------------------------------------------------------------------------------
--------------------------------------------------------------------------------
--------------------------------------------------------------------------------
--------------------------------------------------------------------------------
--------------------------------------------------------------------------------
--------------------------------------------------------------------------------
--------------------------------------------------------------------------------
--------------------------------------------------------------------------------
--------------------------------------------------------------------------------
--------------------------------------------------------------------------------
----------------------------------------CTGCCAGTAG--TCATATGCTTGTTTCAAGGACTAAGCCA
TGCATGCCTCAGAATAACTGCACTGCAGGAGTCTGCGCATGGCTCATTACATCAGACGCAATCTGCCGCAAAAA-TGTTG
CGGTCT-CCGCA-AAATTGGATACCTTG-GCGAAACGCCAAGCTAATACATGAAT-CTACACGGATGTCCTCCACTCAC-
-----GCGGC----TTGTTCT------GCAAGTCGTAGCGAG--GCGTCCTGCGAATGAATGAAATTA-AAACCAATGCT
CTTCAC-GGGGCAGCAACACC-AGAAGTGTTGACTCAATTCATTCT--GCGAAAGCCGGTT-TAC-CGGCGTCTTTTGAT
GAACAACTGCCCTATCAGCCAGTGATGGCCGTGTAGTGGACTGCCATGGCGTTGACGGGAGCGGGGGATTAGGGTTCGAT
TCCGGAGAGGGAGCCTGAGAAAT-GGCTACCACTTCTACGGAGGGCAGCAGGCGCGTAAATTGCCCAATGACAAAAA---
ATGTTGAGGCAGCGAAAAGAAATAGGTCTCCTAAACGTCTCTACGGCGTTTGGGAGT-TGCAATGGGGGATAGTTAAATC
TATCCAATATC-GAGTAACAATTGGAGGACAAGTCTGGTGCCAGCACCCGCGGTAATTCCAGCTCCAAGAGCGTATATTA
ACGCTGTTGCTGTTAAAGGGTTCGTAGTTGAA-CTGGGGATTGTCAAGGAGT--CGGTTTCGTCCCACCCTCC--GGG--
----TCGGTGACTTCCGC----TCTTGCCTTCCGAGAAC--TTT----GATACAA-ACATCGCGGGAATGTTTCCCTC--
-A-----------TACGCGTTCAATGCACGC---GAGGGCGCCTGCG--GTTTTACTGTGACTAAAAAAGCG-CGACCAA
AGC-AGTCGTA-CGACATGAATTTGAAAGCATGGGATAACAAAGTAGCAGCCTACGG--GTTACCGTTTC-GGCTTTTGT
TGGTTTTAAAGATCTGTGGGAGATTATGG-ACTCGCA-TGAC---CAGTTCGTGG-------------TTTCG----GCC
CCGT-TCTTC--------------------CGGCGTTTG---GGTTATCCAATTCA-GGCGTCGGCTTGCGTTGTCCAGG
AATGAAGGAGGGTTG-TTCGGGGGAGAACGTACTTGGGCGTGAGAGGTGAAATTCTTAGACCGCCCAAAGACGAACTACA
GCGAAGGCATTCTCCAAGGATACCTTCCTCAATCAAGAACCAAAGTGTGGAGATCGAAGATGATTAGAGACCATTGTAGT
CCACACCACAAACGGTGACCCCCACGAATTGGGGAGTATTTGG-----TTGCGGTG---AAGCAAGCTCG-CTTGCTGAT
CC---------------CGCCAAAAGAGAATACA----ATTTACGTGCATATTCCA--------------------TTAG
GGTT-------CGCCCTTCC--------AACGGGAATATCCTCAGCACGTTCTCTT---TTTTCACGCGAAAGCT-CGAG
GTTACAGTCTCAGGGGGGAGTACGTTCGCAAGAGTGAAACTTAAAGAAATTGACGGAATGGCACCACAAGACGTGGAGCG
TGCGGTTTAATTTGACTCAACACGGGGAACTTTACC--AGATCCGGACCGGGTGAGGATTGACAGATTGAGTGTTCTTTC
TCGATCCCTGGAATGGTGGTGCATGGCCGCTTTTGGTCGGTGGAGTGATTTGTTTGGTTGATTCCGTCAACGGACGAGAT
-CCAAGCCGCCTAG-TAGAAGCCAAAATC-TTTCC---AAAGATAGCATTTTCTTAAG--AATTTCGGTTCTTG---GGA
ATTACCTTTGGTTGGTTTCTTCTTTGCGGGATTCCTTGCTCT--GCGCAAGGTGAGATTTTGGGCAACAGCAGGTCTGTG
ATGCTCCTCAATGTTCTGGGCGACACGCGCAC-TACAATGTCAGTGAGAACAAGAA-CTCCGACTT-T---GTCGGGCCT
ACCTGATTCAAAAGGGTGGGGAAACACCTGAATCACATCGACCCACTTGGGACCGAGTATTGCAATTATTGGTCGCGCAA
CGAGGAATGTCTCGTAGGCGCAGCTCATCAAACTGTGCCGATTACGTCCCTG-CCATTTGTACACACCGCCCGTCGTTGT
TTCCGAT-GATGGTGCAATACAGGTGATCGGACCGATGG-ACCTTT-GGTTTGTTG-GAAAGTTCA-CCGATATTTCTTC
AATAGAGGAAGTAAA-AGTCGTAACAAGGTAGCTGTAGGTGAACCTGC--------------------------------
--------------------------------------------------------------------------------
--------------------------------------------------------------------------------
--------------------------------------------------------------------------------
--------------------------------------------------------------------------------
--------------------------------------------------------------------------------
--------------------------------------------------------------------------------
--------------------------------------------------------------------------------
--------------------------------------------------------------------------------
--------------------------------------------------------------------------------
--------------------------------------------------------------------------------
--------------------------------------------------------------------------------
--------------------------------------------------------------------------------
--------------------------------------------------------------------------------
-
>Bodo_sp._ATCC_50149_(AY028449.1)
--------------------------------------------------------------------------------
--------------------------------------------------------------------------------
--------------------------------------------------------------------------------
--------------------------------------------------------------------------------
--------------------------------------------------------------------------------
--------------------------------------------------------------------------------
--------------------------------------------------------------------------------
--------------------------------------------------------------------------------
--------------------------------------------------------------------------------
--------------------------------------------------------------------------------
--------------------------------GGTTGATTCTGCCAGTAG--TCATATGCTTGTTTCAAGGACTAAGCCA
TGCATGCCTCAGAATCACTGCATTGCAGGAATCTGCGCATGGCTCATTACATCAGACGTAATCTGCCGCAAAAA-TGTTG
CGGTCT-CCGCA-TTATTGGATACCTTGTGCGAAACGCCAAGCTAATACATGAAC-CA-ACCGGACGTGCTCCATTCAC-
-----GCGGCGCGTGGGCTCACCCC-TGCGCGTCGTAGCGAG--TCGTCCAGCGAATGAATGAAAGTA-AAACCAATGCC
GCGGAC-GCGGCAGCAGCACCCAGAAGTGTTGACTCAATTCATTCCGTGCGAAAGCTGGTCTGAC-CAGCGTATTTTGAC
GAACAACTGCCCTATCAGCCAGTGATGGCCGTGTAGTGGACTGCCATGGCGTTGACGGGAGCGGGGGATTAGGGTTCGAT
TCCGGAGAGGGAGCCTGAGAAAT-AGCTACCACTTCTACGGAGGGCAGCAGGCGCGCAAATTGCCCAATGTCGAGAAAA-
ACGATGAGGCAGCGAAAAGAAATAGGCCTCCCAGCCACTC----TGTGGTTGGGAGA-TACAATGGGGGATATTCAAAGC
CATCCAATATC-GAGTAACAATTGGAGGACAAGTCTGGTGCCAGCACCCGCGGTAATTCCAGCTCCAAAAGCGTATATTA
ACGCTGTTGCTGTTAAAGGGTTCGTAGTTGAA-CTGAGGGCCGCCAAGCGCA--CAAGCAAGTCATGCCCACTTCGGG--
-----TGGTGACCCTTGA----CCTTGCGGTTCGTGAACA-CATT-CAGAAACAA-AAAGCACGGGAGTGGTTCCTTCCC
GA---------TTCTCGCATGTCATGCATGCC-GGGGGGCGCCCGTGA-TTTTTACTGTGACTAAAGAAGCG-CGACCAA
AGC-AGTCATC-CGACTTGAATTAGAAAGCATGGGATAACAAAGGAGCAACCTACGG-TACTACCGTTTTCGGCTTTTGT
TGGTTTTAAAAGTCTGTGGGAGATTATGG-TTTCGTG-CGACCAGCGGTCT-GGG-------------GTTCG----TCC
CCGC-GCTCT---------TTGCTTTG---TGGGCCT-----CGGCCTGCATTGTA-------GACTCGCGA-GACCAGG
AATGAAGGAGGGTTG-TTCGGGGGAAAACGTACTGGGACGTGAGAGGTGAAATTCTTAGACCGTCCCATGACGAACTACA
GCGAAGGCATTTTCCAAGGATACCTTCCTCAATCAAGAACCAAAGTGTGGAGATCGAAGATGATTAGAGACCATTGTAGT
CCACACCACAAACGGTGACACCCATGAATTGGGGAGTACTT-------TGGTCGCCC--CGCTGGGCTTGTCCCAGTGAG
G-------------------CACCAAAAACAACA----ATTTACGTGCACGTTCTA---------------------CTG
GCCTT------CGGGCCGTC--------AACGGGAATGTCCTCAGCACGTTATCTTACTTTTTCACGCGAAAGCTTTGAG
GTTACAGTCTCAGGGGGGAGTACGTTCGCAAGAGTGAAACTTAAAGAAATTGACGGAATGGCACCACAAGATGTGGAGCG
TGCGGTTTAATTTGACTCAACACGGGGAACTTTACC--AGATCCGGACAGGGTGAGGATTGACAGATTGAGTGTTCTTTC
TCGATCCCTTGAATGGTGGTGCATGGCCGCTTTTGGTCGGTGGAGTGATTTGTTTGGTTGATTCCGTCAACGGACGAGAT
-CCAAGCTGCCCAG-TAGGAACCAGGATT-GTCCA---AAAGACAGCAATCTTCGCGCC-AGCTTCGGTTGGCA---GGA
GTTACCTCCAGTGGGTTTCTTCTCTGCAGGATTCCTTGCTTT--TCGCAAGGTGAGATTTTGGGCAACAGCAGGTCTGTG
ATGCTCCTCAATGTTCTGGGCGACACGCGCAC-TACAATGTCAGTGAGAACAAGAA-TCCCGACCA-TTTGATCGGACCC
ACTTGATCCAAAAGAGGGGGGAATCACCGGAATCACATAGACCCAATTGGGACCGAGTATTGCAATTATTGGTCGCGCAA
CGAGGAATATCTCGTAGGCGCAGCTCATCAAACTGTGCCGATTACGTCCCTG-CCATTTGTACACACCGCCCGTCGTTGT
TTCCGAT-GATGGTGCAATACAGGTGATCGGACTGGCGA-GCGTTT-CGCTTGCTT-GAAAGTTCA-CCGATATTTCTTC
AATAGAGGAAGCAAA-AGTCGTAACAAGGTAGCTGTAGGTGAACCTGCAGCTGGATCATTTTTCCGATGATTACAAAACC
TT-------ACAACCCGAG----GTCCTCTCACAAGGGGGACTCTCACCTAAAAACAACAGTGGAGCTTCACCG---CTT
TGCTGCACACAAAATACCTTT----TTGCCGCTTGAGGTGTGGACATTCTTGTGTCCTCT--------------------
-CTTGAGCACGGCTCCAACAACGTGTCGCGATGGATGACTTGGCTTCCTATTTCGTTGAAGAACGCAGCAAAGTGCGATA
AGTGGTATCAATTGCAGAATCATTCAATTACCGAATCTTTGAACGCAAAAGGCGCATAGGAGAAGCCCTTTACGGGTCAT
CCCTGTGCATGCCGCA-TCTCAGTGTCGAACAAATA---------CCCTCCACCCTCTGTC-----------------TG
GTCTCGCTGGCCGGGCGGATGCGGAAAGGAGCGAACGAGAGCCCTTGACGTTGGATGAACAATACCCAAACCGATCCGCG
TTGGTGCTTTAT-------------TTCACCCCTGCAAGTGTTTGGCGCCTCGCGGTGCTTTCTCTT-------------
----GTGGGGACCAAAAA--------CAAAACAAAAAACAA-----------CGTTTTCTGTTTC-----TGTTTTAAC-
CGAAATTCGTTCACAGACCTGAGTGCGGCAGGACTACCCGCCGAACTTAAGCATATTACTCAGCGGAGGAAAAGAAAACA
ACCGTGATTCCCTCAGTCAGCGGCGAGCGAAGAGGGACCGAACTCGATGCCGAATCGGGCCTCAAA-GGCCTTGAGTTGT
GGCACAAACGCTGCTCTGTGATTGGTGCGGGAATGGCGAAATTCAAGCGCAAAGCAAACCCATTGCTGAATACAACCCTT
CATGTGAGTATTGAGCCAAAGAAGGTGTTAGCCCATTGAGCCATGAACCCGAGCATCTCATTGAGTAGTTCCAAGAGAGT
AGCACTGTTTGGGAATGCAGTGTCAAGCGGCAGGTATGTGTCTGCCAAAGTTAAATACAGAGTAGGAAGACCGATAGCGA
A
>Bodo_caudatus_(AY028450.1)
--------------------------------------------------------------------------------
--------------------------------------------------------------------------------
--------------------------------------------------------------------------------
--------------------------------------------------------------------------------
--------------------------------------------------------------------------------
--------------------------------------------------------------------------------
--------------------------------------------------------------------------------
--------------------------------------------------------------------------------
--------------------------------------------------------------------------------
--------------------------------------------------------------------------------
--------------------------------GGTTGATTCTGCCAGTAG--TCATATGCTTGTTTCAAGGATTAAGCCA
TGCATGCCTCAGAATAACTGCATTGCAGGAATCTGCGCATGGCTCATTACATCAGACGTAATCTGCCGCAATAG-CTTTG
CGGTCT-CCGCA-TTATTGGATAACTTG-GCGAAACGTCAAGCTAATACATGAAC-TAATGCAAACCTCTTCG-------
---------------------------------------GAG--TTTTGCTGCGAATGAATGAAATTA-AAACCAATGCC
GCGGAC-GCGGCAGCAACAC--AGTAGTGTTGACTCAATTCATTCCGTGCGAAAGCTGGTT-TAC-CAGCGTCTTTTGAC
GAACAACTGCCCTATCAGCTTGTGTTGGCAGTGTAGTGGACTGCCAAGGCTTTGACGGGAGCGGGGGATTAGGGTTCGAT
TCCGGAGAGGGAGCCTGAGAAAT-AGCTACCACTTCTACGGAGGGCAGCAGGCGCGCAAATTGCCCAATGTCAAAAAAAA
ACGATGAGGCAGCGAAAAGAAATAGGGCCTGCAGACGGTT-TACCGTATGTGGGA---TACAATGGGGGATATTTAATGC
CATCCAATATC-GAGTATCAATTGGAGGACAAGTCTGGTGCCAGCACCCGCGGTAATTCCAGCTCCAAAAGCGTATATTA
ACGCTGCTGCTGTTAAAGGGTTCGTAGTTGAA-TTGTGGCTTGCAAA-------TCCG-CTGTCCCGTCCTCTT-GAG--
---------GGCGCCAGC----GCTTGCTTGCCGTGAACA-TTC----GAAACAC-AAAACACGGGATTGGTTCCTTTCC
AA----------CTACGCATGTCATGCATGCG-GAAAGGCGCCCGTGA-TTTTTACTGTGACTAAAAAAGCG-CGACCAA
AGC-AGTCGTT-CGACCTGTATTTTCAAGCATGGGATAACAAAG--CTAACCTTCGGATATTTCCGGTTTCGGCTTTTGT
TGGTTTTAACAGTCCGTAGGACATTATAA-GTGAGTG-TGACAGCCCTTTCGGGGG------------TTCCG-------
-----GCTTG---------------------------------------------------CCGGTTCATTTCGCTTCAG
AATGAAAGAGGGTTG--TCGGGGGAGAACGTACTGAGGCGTGAGAGGTGAAATTCTTAGACCGCCTTAAGACGAACTACA
GCGAAGGCATTCTCCAAGGATACCTTCCTCAATCAAGAACCAAAGTGTGGAGATCGAAGATGATTAGAGACCATTGTAGT
CCACACCACAAACGGTGACACCCATGAATTGGGG-ATTTTT-------TGGTTGTTCGTGGTTGGGCTTG-CTCAACTA-
-----------------CGATCACCAATATATCA----ATTTACGTGCACGTTCAACACCCCTC------------ACGG
GGAT------------------------TACGGGAACATCCTCAGCACGTCTTTTA-TTCCTTCACGCGAAAGCTTTGAG
GTTATAGTCTCAGGGGGGAGTACGTTCGCAAGAGTGAAACTTAAAGAAATTGACGGAATGGCACCACAAGACGTGGAGCG
TGCGGTTTAATTTGACTCAACACGGGGAACTTTACC--AGATCCGGAGAGGGTGAGGATTGACAGATTGAGTGTTCTTTC
TCGATCCCTTCAATGGTGGTGCATGGCCGCTTTTGGTCGGTGGAGTGATTTGTTTGGTTGATTCCGTCAACGGACGAGAT
-CCAAGCTGCCCAG-TAGAAACCAGGATT-GTCCA---AAAGACAGCAATCTTCTGTCC-TGCTTCGGCAGTCA---GGA
GTTCCATCCAGTTGGTTTCTTCTCTGCAGGATTCCTTGTTTT--GCACAAGGTGAGATTTTGGGCAACAGCAGGTCTGTG
ATGCTCCTCAATGTTCTGGGCGACACGCGCAC-TACAATGTCAGTGAGAACAAGAT-TCCCGT----AACAAGGAGTCCT
GCTTGATTCAAAAGAGCGGGGAACCACCGGAATCACATAGACCCGATTGGGACCGAGGATTGCAATTATTGGTCGCGCAA
CGAGGAATGTCTCGTAGGCGCAGCTCATCAAACTGTGCCGATTACGTCCCTG-CCATTTGTACACACCGCCCGTCGTTGT
TTCCGATGGATGGCGAAATACAGGTTGTTGGACTGGCCTTG----------TGCCG-GGAAGATAA-CCGATATTTAATC
ATTAGAGGAAGCAAA-AGTCGTAACAAGGTAGCTGTAGGTGAACCTGCAGCTGGATCATTTTTCCGATGTC--CAATACC
TA-------AAACTCCGAGGGCAGCTCCTTTCTGGTGCTGCTTCTCACCCAA----------------------------
-----CTAATAAAATTATTACATTTTTGCCGCTCGA--------------------CTCC--------------------
GGTTGAGCACGGCTCCCACAACGTGTCGCGATGGATGACTTGGCTTTCTATTTCGTTGAAGAACGCAGCAGCGTGCGATA
AGTGGTATCAATTGCAGAATCATTTTATTACCGAATCTTTGAACGCAAATGGCGCATGGGAGAAGCCCTTCGCGGGCCAT
CCCCGTGCATGCCATA--CTCAGTGTCGAACAAACAAAAAAAGCTCCCATAATTCTTAATTGGAT---TGTGGTTCTACG
CTTTTG----------AACTAAGAGCCCGAGCTCAGGCGAGGCACCGTCATTGG----------TGCGCGGCCGTTTGGC
TTGGTGTTTGCTGTGCGGGCAGGGGTCGCTCCCTCCTGATTTCTAGC----CGCGAGGCT--------------------
----GGCGCAGCCAAACG---TGTTCCAAAAAGAAACATTGCG------TTACTTTTTACCTTTCACAAACCTTTTGTT-
-----CTTGTTTACAGACCTGAGCATGGCAGGACTACCCGCCGAACTTAAGCATATTACTCAGCGGAGGAAAAGAAAACA
ACCGTGATTCCCTCAGTCAGCGGCGAGCGAAGAGGGACCGAACTCGTTGCCGAATCGGGCCTCAAACGGCCTTGAGTTGT
GGCATAAACGAAGCTTTGTGGATGGTGCGGGAGTGGCGAAATTCAAGCGCAAAGCAAACCCATTGCTGAACACAACCCTT
CATGTGAGTATTGAGCCAAAGAAGGTGTTAGCCCATTCTGCCATG-ACCCCAGCGCCTCATTAAGCGA-ACCAAGAGAGT
AGCACTGTTTGGGAATGCAGTGTCAAGTGGCAGGTATGTGTCTGCCAAAGTTAAATATTGAGTAGGAAGACCGATAGCGA
A
>Bodo_edax_(AY028451.1)
--------------------------------------------------------------------------------
--------------------------------------------------------------------------------
--------------------------------------------------------------------------------
--------------------------------------------------------------------------------
--------------------------------------------------------------------------------
--------------------------------------------------------------------------------
--------------------------------------------------------------------------------
--------------------------------------------------------------------------------
--------------------------------------------------------------------------------
--------------------------------------------------------------------------------
--------------------------------GGTTGATTCTGCCAGTAG--TCATATGCTTGTTTCAAGGACTAAGCCA
TGCATGCCTCAGAATCACTGCATTGCAGGAATCTGCGCATGGCTCATTACATCAGACGTAATCTGCCGCAAAAA-TTTTG
CGGTTTACCGCA-CTATTGGATAACTTG-GCGAAACGCCAAGCTAATACATGAAC-CA-ATCGGACGTGCTCCATTCAC-
-----GCGGCG-TGCGGCTTGCCG----TACGTCGTAGCGAG--TCGTCCAGCGAATGAATGAAATTA-AAACCAATGCC
GCGGAC-GCGGCAGCAGCACTCAGAAGTGTTGACTCAATTCATTCCGTGCGAAAGCTGGGC-AAC-CAGCGTATTTTGAC
GAACAACTGCCCTATCAGCCAGTGATGGCCGTGTAGTGGACTGCCATGGCGTTGACGGGAGCGGGGGATTAGGGTTCGAT
TCCGGAGAGGGAGCCTGAGAAAT-AGCTACCACTTCTACGGAGGGCAGCAGGCGCGCAAATTGCCCAATGTCGAGAAAAA
ACGATGAGGCAGCGAAAAGAAATAGGCCTCCCAGGCACTC----TGTGCTTGGGAGATTACAATGGGGGATATTTAAAGC
CATCCAAAATC-GAGTAACAATTGGAGGACAAGTCTGGTGCCAGCACCCGCGGTAATTCCAGCTCCAAAAGCGTATATTA
ACGCTGTTGCTGTTAAAGGGTTCGTAGTTGAA-CTGAGGGCCGCCAAGCGCA--CAAGCCAGTCCCATCCGCTTCGGA--
----TCGGTGACCCTTGA----CCTTGCGGTTCGTGAACA-CTC----GAAACAA-AAAACACGGGAGTGGTTCCTTCCC
GA---------TTCTCGCATGTCATGCATGCC-GGGGGGCGTCCGTGA-TTTTTACTGTGACTAAAGAAGCG-CGACCAA
AGC-AGTCATT-CGACTTGAATTAGAAAGCATGGGATAACAAAGGAGCAACCTACGG-TACTACCGTTTTCGGCTTTTGT
TGGTTTTAGAAGTCTGTGGGAGATTATGG-TTTCGTG-CGACCAGCGG-CT-GGG-------------GTTCG----TCC
CCGC-GCTTT---------TTGCCTTGTG-TGGCTTC-----GGCCCTGCATTGTG-------AACTCGCGA-GACCAGG
AATGAAGGAGGGTTG-TTCGGGGGAGAACGTACTGGAACGTGAGAGGTGAAATTCTTAGACCGTTCCAAGACGAACTACA
GCGAAGGCATTCTCCAAGGATACCTTCCTCAATCAAGAACCAAAGTGTGGAGATCGAAGATGATTAGAGACCATTGTAGT
CCACACCACAAACGGTGACACCCATGAATTGGGGAGTAC-T-------TGGC-GTTC--TGTTGGGTTTA-CCCTTCAGG
---------------------CGCCAAAACAATA----ATTTACGTGCACGTTCTATT-------------------CGG
GCTT-------CGGCCCATC--------AACGGGAATGTCCTCAGCACGTT-TTTCATTTTTTCACGCGAAAGCTTTGAG
GTTACAGTCTCAGGGGGGAGTACGTTCGCAAGAGTGAAACTTAAAGAAATTGACGGAATGGCACCACAAGACGTGGAGCG
TGCGGTTTAATTTGACTCAACACGGGGAACTTTACC--AGATCCGGACAGGGTGAGGATTGACAGATTGAGTGTTCTTTC
TCGATCCCTTGAATGGTGGTGCATGGCCGCTTTTGGTCGGTGGAGTGATTTGTTTGGTTGATTCCGTCAACGGACGAGAT
-CCAAGCTGCCCAG-TAGGAACCAGGATT-GTCCA---AAAGACAGCAATCTCTGCTCC-GGCTTCGGTCGGGAT--GGA
GTTACCTCCAGTGGGTTTCTTCTCTGCAGGATTCCTTGCTTT--GCGCAAGGTGAGATTTTGGGCAACAGCAGGTCTGTG
ATGCTCCTCAATGTTCTGGGCGACACGCGCAC-TACAATGTCAGTGAGAACAAGAA-TCCCGACCA-TTTGATCGGACCC
ACTTGATCCAAAAGAGGGGGGAAACACCGGAATCACATAGACCCAATTGGGACCGAGTATTGCAATTATTGGTCGCGCAA
CGAGGAATGTCTCGTAGGCGCAGCTCATCAAACTGTGCCGATTACGTCCCTG-CCATTTGTACACACCGCCCGTCGTTGT
TTCCGAT-GATGGTGCAATACAGGTGATCGGACCGGCGA-GTGTTT-CACTTGCTC-GAAAGTTCA-CCGATATTTCTTC
AATAGAGGAAGCAAA-AGTCGTAACAAGGTAGCTGTAGGTGAACCTGCAGCTGGATCATTTTTCCGATGATATCCACACC
TTTTTCACAAAACCCCGAG----GTTTTGCCGC--------------CGTTAAAAAAGTGGCGAAATTCTCACCAACCTT
TTCAATTTTTAAAATTTT-------TTGCCGCTTGA---------ATTCTTTTTTTTTTTTACCAAAAAAAAAAAAAGGT
CTTTGAGCACGGCTCCAACAACGTGTCGCGATGGATGACTTGGCTTCCTATTTCGTTGAAGAACGCAGCAAAGTGCGATA
AGTGGTATCAATTGCAGAATCATTCAATTACCGAATCTTTGAACGCAAAAGGCGCATGGGAGAAGCCCTTTACGGGTCAT
CCCCGTGCATGCCGCATTCTCAGTGTCGAACATACA---------TCCTCATCTCTCTCATCTCTCTCCCAGAATTT-CG
GTTTTGTGGGGAGGGGTTTTTGAGAAGAGTGCAAAAGAGAGCCCTTGACGTTGGATGAAATATAACCAAAAAGATCCGCG
TTGGTGCTTTTT-------------TCGTTCACTTCAATTTTTTTG----------------------------------
----AAGTGAACCAAAAAATAAAACCCACCACAAAAACCAA-----------CGTTTTTGTTGTTGC--GTGTTTTTTCT
CGTAATCTGTTCACAGACCTGAGTGCGGCAGGACTACCCGCCGAACTTAAGCATATTACTCAGCGGAGGAAAAGAAAACA
ACCGTGATTCCCTCAGTCAGCGGCGAGCGAAGAGGGACCAAACTCGTTGCCGAATCGGGCCTCAAG-GGCCTTGAGTTGT
GGCATAAACGCTGCTCTGTGATTGGTGTGGGAATGGCGAAATTCAAGCGCAAAGCAAACCCATTGCTGAATACAACCCTT
CATGTGAGTATTGAGCCAAAGAAGGTGTTAGCCCATTGAGCCATGAACCCGAACATCTCATTGAGTAGTACTAAGAGAGT
AGCACTGTTTGGGAATGCAGTGTCAAGCGGCAGGTATGTGTCTGCCAAAGTTAAATACAGAGTAGGAAGACCGATAGCGA
A
>Bodo_saltans_(AY028452.1)
--------------------------------------------------------------------------------
--------------------------------------------------------------------------------
--------------------------------------------------------------------------------
--------------------------------------------------------------------------------
--------------------------------------------------------------------------------
--------------------------------------------------------------------------------
--------------------------------------------------------------------------------
--------------------------------------------------------------------------------
--------------------------------------------------------------------------------
--------------------------------------------------------------------------------
--------------------------------GGTTGATTCTGCCAGTAG--TCATATGCTTGTTTCAAGGACTAAGCCA
TGCATGCCTCAGAATCACTGCATTGCAGGAATCTGCGCATGGCTCATTACATCAGACGTAATCTGCCGCAAAAA-TCTTG
CGGTCT-CCGCA-TTATTGGATACCTTG-GCGAAACGCCAAGCTAATACATGAAC-CA-ATCGGACGTGCTCCATTCAC-
-----GCGGCGTTCGGGCTTGCCC---GGGCGACGTAGCGAG--TCGTCCAGCGAATGAATGAAAGTA-AAACCAATGCC
GCGGAC-GCGGCAGCAGCACTCAGAAGTGTTGACTCAATTCATTCCGTGCGAAAGCTGGTCTAAC-CAGCGTATTTTGAC
GAACAACTGCCCTATCAGCCAGTGATGGCCGTGTAGTGGACTGCCATGGCGTTGACGGGAGCGGGGGATTAGGGTTCGAT
TCCGGAGAGGGAGCCTGAGAAAT-AGCTACCACTTCTACGGAGGGCAGCAGGCGCGCAAATTGCCCAATGTCGATAAAA-
ACGATGAGGCAGCGAAAAGAAATAGGCCTCCCAGCCACTC----TGTGGTTGGGAGA-TACAATGGGGGATATTTAACGC
CATCCAAAATC-GAGTAACAATTGGAGGACAAGTCTGGTGCCAGCACCCGCGGTAATTCCAGCTCCAAAAGCGTATATTA
ACGCTGTTGCTGTTAAAGGGTTCGTAGTTGAA-CTGAGGGCCGCCAAGCGCA--CAAGCAAGTCCCGCCCACTTCGGG--
----TTGGTGACCCTTGA----CCTTGCGGTTCGTGAACA-TT-----GATACAA-GAAGCACGGGAGTGGTTCCTTTCC
GA---------TTCACGCATGTCATGCATGCC-GGGGGGCGCCCGTGA-TTTTTACTGTGACTAAAGAAGCG-CGACCAA
AGC-AGTCATT-CGACTTGAATTAGAAAGCATGGGATAACAAAGGAGCAACCTACGG-TACTACCGTTTTCGGCTTTTGT
TGGTTTTAGAAGTCTGTGGGAGATTATGG-TTTCGTG-CGACCGGCGG-CT-GGG-------------GTCCG----TCC
CCGC-GCTTT---------TTGCTTTG---TGGGGTT-----CGCCTTGCATTGTA-------GACTCGCGA-GACCAGG
AATGAAGGAGGGTTG-TTCGGGGGAAAACGTACTGGGGCGTGAGAGGTGAAATTCTTAGACCGCCCCAAGACGAACTACA
GCGAAGGCATTTTCCAAGGATACCTTCCTCAATCAAGAACCAAAGTGTGGAGATCGAAGATGATTAGAGACCATTGTAGT
CCACACCACAAACGGTGACACCCATGAATTGGGGAATACTT-------TGGTTGCCT--TGCTGGGCTTG-CCCAGTGGG
C--------------------GCCAAAAACAATA----ATTTACGTGCACGTTCTA---------------------CTG
GCCTT------CGGGCCGTC--------AACGGGAATGTCCTCAGCACGTTATCTTACTTTTTCACGCGAAAGCTTTGAG
GTTACAGTCTCAGGGGGGAGTACGTTCGCAAGAGTGAAACTTAAAGAAATTGACGGAATGGCACCACAAGATGTGGAGCG
TGCGGTTTAATTTGACTCAACACGGGGAACTTTACC--AGATCCGGACAGGGTGAGGATTGACAGATTGAGTGTTCTTTC
TCGATCCCTTGAATGGTGGTGCATGGCCGCTTTTGGTCGGTGGAGTGATTTGTTTGGTTGATTCCGTCAACGGACGAGAT
-CCAAGCTGCCCAG-TAGGAACCAGGATT-GTCCA---AAAGACAGCAATCTTCGCGCT-GGCTTCGGCTAGCA---GGA
GTTACCTCCAGTGGGTTTCTTCTCTGCAGGATTCCTTGCTTT--GCGCAAGGTGAGATTTTGGGCAACAGCAGGTCTGTG
ATGCTCCTCAATGTTCTGGGCGACACGCGCAC-TACAATGTCAGTGAGAACAAGAA-TCCCGACCA-TTTGATCGGACCC
ACTTGATCCAAAAGAGGGGGGAAACACCGGAATCACATAGACCCAATTGGGACCGAGTATTGCAATTATTGGTCGCGCAA
CGAGGAATATCTCGTAGGCGCAGCTCATCAAACTGTGCCGATTACGTCCCTG-CCATTTGTACACACCGCCCGTCGTTGT
TTCCGAT-GATGGTGCAATACAGGTGATCGGACCGGCGA-GTGTTT-CACTTGCTC-GAAAGTTCA-CCGATATTTCTTC
AATAGAGGAAGCAAA-AGTCGTAACAAGGTAGCTGTAGGTGAACCTGCAGCTGGATCATTTTTCCGATGAT---------
------------------------------------------TTACACCTAAAAAACAAAAACAAACCCAAAC-------
---------CAAAACCCCCATA-CACTGCTGCTTGAGGAAAAGGCTTGCTT-----TTTC--------------------
-CTTGAGAACGGCTCCAACAACGTGTCGCGATGGATGACTTGGCTTCCTATTTCGTTGAAGAACGCAGCAAAGTGCGATA
AGTGGTATCAATTGCAGAATCATTCAATTACCGAATCTTTGAACGCAAAAGGCGCATGGGAGAAGCTCTTTACGAGTCAT
CCCCGTGCATGCCGTA-TCTCAGTGTCGAACAAAAA---------ACCTTCTCCCTTCGCCATAT-----GGAATTCACG
TTCCTTTTGGC------GTTGGCACGAGAAGCGAACGAGAGCCCTTGACGTTGGATGAACAATAACCAAACCGATCCGCG
TTGGTGCTATTT-------------TCACTTCCAGGCAATGTCCG--------------TTCCTCTTCACGGTGGAGCGG
GCGCCAGGAACCCAAAAA--------CAAAAACAAAACCAAAACAACGTTTTCGTTTTCCCTTTT-----TGTTTTCTCA
TGAAATTCGTTCACAGACCTGAGTACGGCAGGACTACCCGCCGAACTTAAGCATATTACTCAGCGGAGGAAAAGAAAACA
ACCGTGATTCCCTCAGTCAGCGGCGAGCGAAGAGGGACCGAACTCGTTGCCGAATCGGGTCTTAAA-GGCCTTGAGTTGT
GGCAAAAACGCTGCTTTGTGATTGGTGCGGGAATGGCGAAATTCAAGCGCAAAGCAAACCCATTGCTGAATACAACCCTT
CATGTGAGTATTGAGCCAAAGAAGGTGTTAGCCCATTGAGCCATGAACCCGAGCATCTCATTAAGTAGTTCCAAGAGAGT
AGCACTGTTTGGGAATGCAGTGTCAAGCGGCAGGTATGTGTCTGCCAAAGTTAAATACAGAGTAGGAAGACCGATAGCGA
A
>Bodo_curvifilus_(AY425015.1)
--------------------------------------------------------------------------------
--------------------------------------------------------------------------------
--------------------------------------------------------------------------------
--------------------------------------------------------------------------------
--------------------------------------------------------------------------------
--------------------------------------------------------------------------------
--------------------------------------------------------------------------------
--------------------------------------------------------------------------------
--------------------------------------------------------------------------------
--------------------------------------------------------------------------------
---------------------------AACCTGGTTGATCCTGCCAGTAG--TCATATGCTTGTTTCAAGGACTAAGCCA
TGCATGCCTCAGAATAACTGCATTGCAGGAATCTGCGCATGGCTCATTACATCAGACGTAATCTGCCGCAATAG-CCTTG
CGGTCT-CCGCA-TTATTGGATAACTTG-GCGAAACGTCAAGCTAATACATGAAC-TAATGCAAACCTCTTCG-------
---------------------------------------GAG--TTTTGCTGCGAATGAATGAAATTA-AAACCAATGCC
GCGGAC-GCGGCAGCAACAC--AGCAGTGTTGACTCAATTCATTCCGTGCGAAAGCTGGTT-TAC-CRGCGTCTTTTGAC
GAACAACTGCCCTATCAGCTTGTGTTGGCAGTGTAGTGGACTGCCAAGGCTTTGACGGGAGCGGGGGATTAGGGTTCGAT
TCCGGAGAGGGAGCCTGAGAAAT-AGCTACCACTTCTACGGAGGGCAGCAGGCGCGCAAATTGCCCAATGTCAAAARAAA
AAGATGAGGCAGCGAAAAGAAATAGGGCCTGCAGACGGTT-TACCGTATGTGGGA---TACAATGGGGGATATTTAATGC
CATCCAATATC-GAGTATCAATTGGAGGACAAGTCTGGTGCCAGCACCCGCGGTAATTCCAGCTCCAAAAGCGTATATTA
ACGCTGCTGCTGTTAAAGGGTTCGTAGTTGAA-TTGTGGCTCGCGAA-------TCCG-CTGTCCCGTCCTCTT-GAG--
---------GGCGCCAGC----GCTCGCTTGCCGTGAACA-TTC----GAAACAC-AAAACACGGGAATGGTTCCTTTCC
AT----------CCTCGCATGTCATGCATGCG-GAAAGGCGCCCGTGA-TTTTTACTGTGACTAAAAAAGCG-CGACCAA
AGCTAGTCGTT-CGACCTGTATTTTCAAGCATGGGATAACAAAG--CTAACCTTCGGATATTTCCGGTTTCGGCTTTTGT
TGGTTTTAACAGTCCGTAGGACATTATAA-GTGAGTG-TGACAGCCCTTTCGGGGG------------TTCCG-------
-----GCTTG---------------------------------------------------CCGGTTCATTTCGCTTCAG
AATGAAAGAGGGTTG--TCGGGGGAGAACGTACTGAGGCGTGAGAGGTGAAATTCTTAGACCGCCTTAAGACGAACTACA
GCGAAGGCATTCTCCAAGGATACCTTCCTCAATCAAGAACCAAAGTGTGGAGATCGAAGATGATTAGAGACCATTGTAGT
CCACACCACAAACGGTGACACCCATGAATTGGGG-ATTTTT-------TGGTTGTTCGTGGTTGGGCTTG-CTCAACTA-
-----------------CGATCACCAATATATCA----ATTTACGTGCACGTTCAACACCCCTC------------ACGG
GGAT------------------------TACGGGAACATCCTCAGCACGTCTTTTA-TTCCTTCACGCGAAAGCTTTGAG
GTTATAGTCTCAGGGGGGAGTACGTTCGCAAGAGTGAAACTTAAAGAAATTGACGGAATGGCACCACAAGACGTGGAGCG
TGCGGTTTAATTTGACTCAACTCGGGGAACTTT-CC--AGATCCGGAGAGGGTGAGGATTGACAGATTGAGTGTTCTTTC
TCGATCCCTTCAATGGTGGTGCATGGCCGCTTTTGGTCGGTGGAGTGATTTGTTTGGTTGATTCCGTC-ACGGACGAGAT
-CCAAGCTGCCCAG-TAGAAACCAGGATT-GTCCA---AGAGGCAGCGATCTTCTGTCC-TGCTTCGGCAGTCA---GGA
GTTCCATCCAGTTGGTTTCTTCTCTGCAGGATTCCTTGTTTT--GCACAAGGTGAGATTTTGGGCAACAGCAGGTCTGTG
ATGCTCCTCAATGTTCTGGGCGACACGCGCAC-TACAATGTCAGTGAGAGCAAGAT-TCCCGT----AACAAGGAGTCCT
GCTTGATTCAAAAGAGCGGGGAACCTCCGGAATCACATAGACCCGATTGGGACCGAGGATTGCAATTATTGGTCGCGCAA
CGAGGAATGTCTCGTAGGCGCAGCTCATCAAACTGTGCCGATTACGTCCCTG-CCATTTGTACACACCGCCCGTCGTTGT
TTCCGATGGATGGCGAAATACAGGTTGTTGGACTGGCCTTG----------TGCCG-GGAAGAT-A-CCGATATTTAATC
ATTAGAGGAAGCAAA-AGTCGTAACAAGGTAGCTGTAGGTGAACCTGCAGAAGGATC-----------------------
--------------------------------------------------------------------------------
--------------------------------------------------------------------------------
--------------------------------------------------------------------------------
--------------------------------------------------------------------------------
--------------------------------------------------------------------------------
--------------------------------------------------------------------------------
--------------------------------------------------------------------------------
--------------------------------------------------------------------------------
--------------------------------------------------------------------------------
--------------------------------------------------------------------------------
--------------------------------------------------------------------------------
--------------------------------------------------------------------------------
--------------------------------------------------------------------------------
-
>Bodo_designis_(AY425016.1)
--------------------------------------------------------------------------------
--------------------------------------------------------------------------------
--------------------------------------------------------------------------------
--------------------------------------------------------------------------------
--------------------------------------------------------------------------------
--------------------------------------------------------------------------------
--------------------------------------------------------------------------------
--------------------------------------------------------------------------------
--------------------------------------------------------------------------------
--------------------------------------------------------------------------------
--------------------------------------------------------AACCTTGAGAACCGGACTAAGCCA
TGCATGCCTAAGAATAACTGCACTGCAGGAGTCTGCGCATGGCTCATTACATCAGACGCAATCTGCCGCAAATA-TGTTG
CGGTCT-CCGCA-AAAATGGATAACTTG-GCGAAACGCCAAGCTAATACATGAAT-CT-CTCGGGCGTCCTCCATTCAC-
-----GCGGC-----------------TTCGGTCGTAGTGAG--GCGCCCTGCGAATGAATGAAATTA-AAACCAATGCC
CTTCAC-GGGGCAGCAACACCCAGCAGTGTTGACTCAATTCATTCCGTGCGAAAGCCGGTT-TAC-CGGCGTCTTCTGAT
GAACAACTGCCCTATCAGCCAGTGATGGCCGTGTAGTGGACTGCCATGGCGTTGACGGGAGCGGGGGATTAGGGTTCGAT
TCCGGAGAGGGAGCCTGAGAAAC-GGCTACCACTTCTACGGAGGGCAGCAGGCGCGTAGATTGCCCAATGACAAAAA---
ATGTTGAGGCAGCGAAAAGAAATAGGTGTCTTTGATGTCTCTACGGCATCAGAGATT-TTCAATGGGGGATATTTAATGC
CATCCAACATC-GAGTAACAATTGGAGGACAAGTCTGGTGCCAGCACCCGCGGTAATTCCAGCTCCAAGAGCGTATATTA
ACGCTTCTGCTGTTAAAGGGTTCGTAGTTGAA-CTGAGGGCTGGCAAGGAGA--CAGTACCGTCCCAT-CACC--GGA--
----TCGTTGACGCCTGC----TCTTGCTG-CCGTGAACG-TCA----GAAACAA-ACATCGCGGGAATGGTTCCCCCCA
CC----------TTTCGCGTGCAATGTACGCA-GGGGGGCGCCCGTGT-GTCTTACTGTGACTAAAAAAGCG-CGACCAA
AGC-AGTCGTT-CGACATGAATTTGAAAGCATGGGATAACGAGG--CC-ACCTACGG--GTTACCGTTTC-GGCTTTTGT
TGGTTTTAAAGATCTGTGGGAGATTATGGCTTTTGCATTGACAAGCGGTTCGGGG-------------TTCCG----TCC
CCAC-GCCTC--------------------CGCTCC------------------------GGCGGCTTGCAAGGCCCT-G
AATGAAGGAGGGTTG-TTCGGGGGAGAACGTACTTGAGCGTGAGAGGTGAAATTCTTAGACCGCTCAAAGACGAACTACA
GCGAAGGCATTCTCCAAGGATACCTTCCTCAATCAAGAACCAAAGTGTGGAGATCGAAGATGATTAGAGACCATTGTAGT
CCACACCACAAACGATGACCCCCACGAATTGGGGAGTTTTTGG-----TTG-----------TGGGTTC--ATCARCCCT
ACGGTTGGTGTGCCC--CGCCAATTAAGAATACA----ATTTACGTGCATATTCCG---------------------TTG
GCTTC-----ACGGCC-AAT--------AACGGGAATATCCTCAGCACGTCCTTTT---TTTCCACGCGAAAGCT-CGAG
GTTACAGTCTCAGGGGGGAGTACGTTCGCAAGAGTGAAACTTAAAGAAATTGACGGAATGGCACCACAAGACGTGGAGCG
TGCGGTTTAATTTGACTCAACACGGGGAACTTTACC--AGATCCGGACAGGGTGAGGATTGACAGATTGAGTGTTCTTTC
TCGATCCCCTGAATGGTGGTGCATGGCCGCTTTTGGTCGGTGGAGTGATTTGTTTGGTTGATTCCGTCAACGGACGAGAT
-CCAAGCCGCCTAG-TAGATGTCAAAATC--AATC---AAAGACAGCAATCTCTTGCTT-GGCTTCGGCCGACG---GGA
GTTACCTTTGGTTGGCGTCTTCTTTGCGGGATTCCTGGCTTT--GCGCCAGGTGAGATTTTGGGCAACAGCAGGTCTGTG
ATGCTCCTCAATGTTCTGGGCGACACGCGCAC-TACAATGTCAGTGAGAACAAGAC-TACCGACCT-TTTGATCGGACCC
ACTTGATTCAAAAGAGGGGGGAAACACCGGAATCACATCGACCCGCTTGGGACCGAGTATTGCAATTATTGGTCGCGCAA
CGAGGAATGTCTCGTAGGCGCAGCTCATCAAACTGTGCCGATTACGTCCCTG-CCATTTGTACACACCGCCCGTCGTTGT
TTCCGAT-GATGGTGCAATACAGGTGATCGGACAGATGA-ACCTCT-GGTTTGTCT-GAAAGTTCA-CCGATATTTCTTC
AATAGAGGAAGTAAA-AGTCGTAACAAGGTAGCTGTAGGTGAACCTGCATAAGGATC-----------------------
--------------------------------------------------------------------------------
--------------------------------------------------------------------------------
--------------------------------------------------------------------------------
--------------------------------------------------------------------------------
--------------------------------------------------------------------------------
--------------------------------------------------------------------------------
--------------------------------------------------------------------------------
--------------------------------------------------------------------------------
--------------------------------------------------------------------------------
--------------------------------------------------------------------------------
--------------------------------------------------------------------------------
--------------------------------------------------------------------------------
--------------------------------------------------------------------------------
-
>Bodo_rostratus_(AY425017.1)
--------------------------------------------------------------------------------
--------------------------------------------------------------------------------
--------------------------------------------------------------------------------
--------------------------------------------------------------------------------
--------------------------------------------------------------------------------
--------------------------------------------------------------------------------
--------------------------------------------------------------------------------
--------------------------------------------------------------------------------
--------------------------------------------------------------------------------
--------------------------------------------------------------------------------
---------------------------AACCTGGTTGATCCTGCCAGTAG--TCATATGCTTGTTTCAAGGACTAAGCCA
TGCATGCCTAAGAATAACTGCACTGCAGGAGTCTGCGCATGGCTCATTACATCAGACGCAATCTGCCGCAAAAA-TGTTG
CGGTTT-CCGCA-AAAATGGATAACTTG-GCGAAACGCCAAGCTAATACATGAAT-CT-CTCGGGTGTCCTCCACTCAC-
-----GCGGT-----TGGTTTCG----GCCAGTCGTAGCGAG--GCGCCTTGCGAATGAATGAAATTA-AAACCCACGCC
CTTCAC-GGGGCAGCAACACCAAGTAGTGTTGAACCAATTCATTCCGTGCGATAGCCGGTT-CAC-CGGCGTCTTCTGAT
GAACAACTGCCCTATCAGCCAGTGATGGCCGTGTAGTGGACTGCCATGGCGTTGACGGGAGCGGGGGATTAGGGTTCGAT
TCCGGAGAGGGAGCCTGAGAAAC-GGCTACCACTTCTACGGAGGGCAGCAGGCGCGTAAATTGCCCAATGACAAAAA---
ATGATGAGGCAGCGAAAAGAAATAGGTGTCTTA-ACGTCTCTACGGCGTTTGGGA-T-TTCAATGGGGGATATTCAAA-C
CATCC-ATATC--AATTACAATTGGAAGACAATTCTGGTGCCAGCACCCGCGGTATTTCCAGCTCCAAGAACGTATATTA
ACGCTGTTGCTGTTAAAGGGTTCGTAGTTGAA-CTGAGGGCTGTCAATGAGA--TAGGTGCGTCCCATCCTCC--GGA--
----TCGGCGACCCCTAC----TTTTGCAGTCCGTGAACG-TCA----GAAACAA-ACATCGCGGAAATGTTCCCTCCGG
A------------TACGCGTGCAATGTACGCA-GGGGGGCGTCCGTGT-GTCTTACTGTGACTAAAAAAGCG-CGACCAA
GGC-AGTCGTA-CGACCTGAATTTGAAAGCATGGGATAAACAAG--ACGACCTACGG--ATTTCCGTTTC-GGCTTTTGT
TGGTTTTAATGATCTGTGGGAGATTATGG-TCATGCATTGACAAGCGGTTCGGGG-------------TTTCG----TCC
CCACGGCCTC--------------------CGCCTC----------------------ACGGCGGCTTGCAGGACCCTGG
AATGAAGGAGGGTTG-TTCGGGGGAAAACGTACTTGAGCGTGAGAGGTGAAATTCTTAGACCGCTCAAAGACGAACTACA
GCGAAGGCATTCTCCAAGGATACCTTCCTCAATCAAGAACCAAAGTGTGGAGATCGAAGATGATTAGAGACCATTGTAGT
CCACACCACAAACGATGACCCCCACGAATTGGGGAGTTTTTGG-----CGG-----------TGGGTTTC-GTCAGCCTT
ACGGTTGTCGAGCCGCCGCCCAAGAAAGAATACA---CATTTACGTGCATATTCCG---------------------CTA
G---------GCAACCTAGT--------AACGGGAATATCCTCAGCACGTTCTTTT---TCTTCACGCGAAAGCTCCGAG
GTTACAGTCTCAGGGGGGAGTACGTTCGCAAGAGTGAAACTTAAAGAAATTGACGGAATGGCACCACAAGACGTGGAGCG
TGCGGTTTAATTTGACTCAACACGGGGAACTTTACC--AGATCCGGACAGGGTGAGGATTGACAGATTGAGTGTTCTTTC
TCGATCCCCCGGATGGTGGTGCATGCCCGCTTTTGGTCGGTGGAGTGATTTGTTTGGTTGATTCCGTCAACGGACGAGAT
-CCAAGCCGCCTAG-TAGAAATCAAAATC-TTTCC---AAAGAAAGCAATCTCTCGCTT-GACTTCGGTCGACG---GGA
GTTACCTTTGGTTGGTTTCTTCTTTGCGGGATTCCTTGCTTT--GCGCAAGGTGAGATTTTGGGCAACAGCAGGTCTGTG
ATGCTCCTCAATGTTCTGGGCGACACGCGCAC-TACAATGTCAGTGAGAACAAGAT-TACCGATTT-TCTGATCGGACCC
ACTTGATCCAAAAGAGGGGGGAAACACCGGAATCACATCGACCCACTTGGGACCGAGTATTGCAATTATTGGTCGCGCAA
CGAGGAATGTCTCGTAGGCGCAGCTCATCAAACTGTGCCGATTACGTCCCTG-CCATTTGTACACACCGCCCGTCGTTGT
TTCCGAT-GATGGTGCAATACAGGTGATCGGACAAACGA-ACCTCT-GGTTTGTTT-GAAAGTTCA-CCGATATTTCTTC
AATAGAAGAAGCAAA-AGTCGTAACAAGGTAGCTGTAGGTGAACCTGCA-------------------------------
--------------------------------------------------------------------------------
--------------------------------------------------------------------------------
--------------------------------------------------------------------------------
--------------------------------------------------------------------------------
--------------------------------------------------------------------------------
--------------------------------------------------------------------------------
--------------------------------------------------------------------------------
--------------------------------------------------------------------------------
--------------------------------------------------------------------------------
--------------------------------------------------------------------------------
--------------------------------------------------------------------------------
--------------------------------------------------------------------------------
--------------------------------------------------------------------------------
-
>Bodo_sorokini_strain_ATCC_50641_(AY425018.1)
--------------------------------------------------------------------------------
--------------------------------------------------------------------------------
--------------------------------------------------------------------------------
--------------------------------------------------------------------------------
--------------------------------------------------------------------------------
--------------------------------------------------------------------------------
--------------------------------------------------------------------------------
--------------------------------------------------------------------------------
--------------------------------------------------------------------------------
--------------------------------------------------------------------------------
---------------------------AACCTGGTTGATCCTGCCAGTAG--TCATATGCTTGTTTCAAGGACTAAGCCA
TGCATGCCTCAGAATAACTGCATTGCAGGACTCTGCGCATGGCTCATTACATCAGACATAATCTGCCGCAATAA-CGTTG
CGGTCC-CCGCA-AGACTGGATATCTTG-GCGAAACGTCAAGCTAATACATGAAC-TA----ACGGGTTTTCCCCTCGCT
GG------------------------------------------GAGGCCTTGGAATGAATGAAATTA-AAATCAACGCC
ACGTAC-GTGGCAGCAAC-CTTAGAAGTGTTGAATCAATTCATTCCCACCGAAAGCTGGTT-TAC-CAGCGTCTTTTGAC
GAATAACTGCCCTATCAGCT--TGATGGCCGTGTAGTGGACTGCCAAGGCGTTGACGGGAGCGGGGGATTAGGGTTCGAT
TCCGGAGAGGGAGCCTGAGAGAT-AGCTACCACTTCTACGGAGGGCAGCAGGCGCGCAAATTGCCCAATGCCGAGAAAAT
ACGGTGAGGCAGCGAAAAGAAATAGGACTTCTAGGC--------TTTGCTTGGAA---GACAATGGGGGATATTTAATGC
CATCCAAAATC-CAATATCAATTGGAAGACAA-TCTGGTGCCAGCACCCGCGGTA-TTCCAGCTCCAAAAGCGTATATTA
ACGCTGTTGCTGTTAAAGGGTTCGTAGTTGAAATTGAGGGTTGCTCAAGATTG-GCGGGTTGTCC---------------
----TCCGGGGCCCCGCC----GCTTGCAACTCGCGAACA-TTC----GAAACAA-GTAGCACGGGAGCGAATTTCCCTC
CG--------AACACCGCGTGCAACGCACGCA-GGAGGGCGCCCGTGA-TCTTTACTGTGATTAAAAAAGCG-TGACCAA
AGC-AGTCATC-CGACATGAATTTCCAAGCATGGGATAACATC---TGTACCTTCGG--ACTTCCGTT---GGCTTTTGT
TGGTTTTAAGGGTCTTAAGGAGATTAAGG-CGCCGCG-CGACACGCCA----AAGA------------------------
-----GTTTT--------ACATTCCTAGG-TGATCCGG-------------------GCAACCGGTTCGCGGCGCTCA-T
AATGAAGGAGGGTTG--TCGGGGACGAACGTACTCGCGCGTGAGAGGTGAAATTCATAGACCGCGCGAAGACGAACAACA
GCGAAGGCATTCGTCAAGGATACCTTCCTCAATCAAGAACCAAAGTGTGGGGATCGAAGATGATTAGAGACCATTGTAGT
CCACGCCACAAACGATGACACCCATGAATTGGGGAACATTTGG-----TTGCGGCCG--GCGCGGGCTTG-CCCGTTGTC
CGGTTGTGCC-------------------ATACAACAAATTTACGTGCAGATCCGGGGCCCCCTT-------CACGGGGG
GCTTT-----------------------AACGTGGATATCCTCAGCACGTTTTCTT-TTCCTTCACGCGAAAGCTTTGAG
GTTATAGTCTCAGGGGGGAGTACGTTCGCAAGAGTGAAACTTAAAGAAATTGACGGAATGGCACCACAAGACGTGGAGCG
TGCGGTTTAATTTGACTCAACACGGGGAACTTTACC--AGATCCGGACAGGGTGAGGATTGACAGATTGATAGTTCTTTC
TCGATCCCTTGAATGGTGGTGCATGGCCGCTTTTGGTCGGTGGAGTGATTTGTTTGGTTGATTCCTTTAACGGACGAGAT
CCCAAGCTGCCCAG-TAGGAACCAGGATT-GTCCA---AAAGACAGCAATCTTCTGTGC-CGCTTCGGCGGCCG---GAA
GCTACCTCCAGTTGGTTTCTTCTCTGCAGGATTCCCCGTTTT---CGCGGGGTGAGATTTTGGGCAACAGCAGGTCTGTG
ATGCTCCTCAATGTTCTGGGCGACACGCGCAC-TACAATGTCAGTGAGAACAAGATTCCCTTACCG-------GAGTCCC
GCTTGATCCAAGAGAGCGGGGAATCACCGGAATCACATAGACCCGATTGGGACCGAGGATTGCAATTATTGGTCGCGCAA
CGAGGAATGTCTCGTAGGCGCAGCTCATCAAACTGTGCCGATTACGTCCCTG-CCATTTGTACACACCGCCCGTCGTTGT
TTCCGAT-GATGGTGGAATGCAGGTGATCGGACTGGCCT-----------CGGCCG-GAAAGACCA-CCGACATTTCTTC
AATAGAGGAAGCAAA-AGTCGTAACAAGGTAGCAGTAGGTGAACCTGCAGAAGGATC-----------------------
--------------------------------------------------------------------------------
--------------------------------------------------------------------------------
--------------------------------------------------------------------------------
--------------------------------------------------------------------------------
--------------------------------------------------------------------------------
--------------------------------------------------------------------------------
--------------------------------------------------------------------------------
--------------------------------------------------------------------------------
--------------------------------------------------------------------------------
--------------------------------------------------------------------------------
--------------------------------------------------------------------------------
--------------------------------------------------------------------------------
--------------------------------------------------------------------------------
-
>Bodo_caudatus_(AY490215.1)
--------------------------------------------------------------------------------
--------------------------------------------------------------------------------
--------------------------------------------------------------------------------
--------------------------------------------------------------------------------
--------------------------------------------------------------------------------
--------------------------------------------------------------------------------
--------------------------------------------------------------------------------
--------------------------------------------------------------------------------
--------------------------------------------------------------------------------
--------------------------------------------------------------------------------
----------------------------------------------------TCATATGCTTGTTTCAAGGACTAAGCCA
TGCATGCCTCAGAATAACTGCATTGCAGGAATCTGCGCATGGCTCATTACATCAGACGTAATCTGCCGCAATAG-TTTTG
CGGTCT-CCGCA-TTATTGGATAACTTG-GCGAAACGTCAAGCTAATACATGAAC-TAATGCAAACCTCTTCG-------
---------------------------------------GAG--TTTTGCTGCGAATGAATGAAATTA-AAACCAATGCC
GCGGAC-GCGGCAGCAACAC--AGCAGTGTTGACTCAATTCATTCCGTGCGAAAGCTGGTT-TAC-CAGCGTCTTTTGAC
GAACAACTGCCCTATCAGCTTGTGTTGGCAGTGTAGTGGACTGCCAAGGCTTTGACGGGAGCGGGGGATTAGGGTTCGAT
TCCGGAGAGGGAGCCTGAGAAAT-AGCTACCACTTCTACGGAGGGCAGCAGGCGCGCAAATTGCCCAATGTCAAAAAAA-
ACGATGAGGCAGCGAAAAGAAATAGGGCCTGCAGACGGTT-TACCGTATGTGGGA---TACAATGGGGGATATTTAATGC
CATCCAATATC-GAGTATCAATTGGAGGACAAGTCTGGTGCCAGCACCCGCGGTAATTCCAGCTCCAAAAGCGTATATTA
ACGCTGCTGCTGTTAAAGGGTTCGTAGTTGAA-TTGTGGTTTGCGAA-------TCCGCCCGTCCTGTCCTCTTCGAG--
---------GGCACCGGC----GCTCGCCTACCGTGAACA-TTC----GAAACAC-AAAACACGGGAGTGGTTCCATTCC
AT----------CTACGCATGTCATGCATGCG-GAATGGCGCCCGTGA-TTTTTACTGTGACTAAAAAAGCG-CGACCAA
AGC-AGTCGTT-CGACCTGAATTTTCAAGCATGGGATAACAAAG--CTAACCTTCGGATATTTCCGTTTTCGGCTTTTGT
TGGTTTTAACAGTCCGTAGGACATTATAG-ACGAGTG-CGACAGCCTCTTCGGGGG------------TTCCG-------
-----GCTTG---------------------------------------------------CCGGTTCATTTCGTCTCAG
AATGAAAGAGGGTTG--TCGGGGGAGAACGTACTGAAGCGTGAGAGGTGAAATTCTTAGACCGCTTTAAGACGAACTACA
GCGAAGGCATTCTCCAAGGATACCTTCCTCAATCAAGAACCAAAGTGTGGAGATCGAAGATGATTAGAGACCATTGTAGT
CCACACCACAAACGGTGACACCCATGAATTGGGG-ATTTTT-------TGGTCGTTCGCGGTTAGGCTTG-CCTAACTA-
-----------------CGATCACCAATATTTCA----ATTTACGTGCACGTTCAACACCCCTC------------ACG-
GGAT------------------------TACGGGAACATCCTCAGCACGTTTTTTA-TTCCTTCACGCGAAAGCTTTGAG
GTTATAGTCTCAGGGGGGAGTACGTTCGCAAGAGTGAAACTTAAAGAAATTGACGGAATGGCACCACAAGACGTGGAGCG
TGCGGTTTAATTTGACTCAACACGGGGAACTTTACC--AGATCCGGAGAGGGTGAGGATTGACAGATTGAGTGTTCTTTC
TCGATCCCTTCAATGGTGGTGCATGGCCGCTTTTGGTCGGTGGAGTGATTTGTTTGGTTGATTCCGTCAACGGACGAGAT
-CCAAGCTGCCCAG-TAGAAACCAGGATT-GTCCA---AAAGACAGCAATCTTCTGTCC-TGCTTCGGCAGTCA---GGA
GTTCCATCCAGTTGGCTTCTTCTCTGCAGGATTCCTTGTTTT--GCACAAGGTGAGATTTTGGGCAACAGCAGGTCTGTG
ATGCTCCTCAATGTTCTGGGCGACACGCGCAC-TACAATGTCAGTGAGAACAAGAT-TCCCGT----AACAAGGAGTCCT
GCTTGATTCAAAAGAGCGGGGAACCACCGGAATCACATAGACCCGATTGGGACCGAGGATTGCAATTATTGGTCGCGCAA
CGAGGAATGTCTCGTAGGCGCAGCTCATCAAACTGTGCCGATTACGTCCCTGCCCATTTGTACACACCGCCCGTCGTTGT
TTCCGATGGATGGCGAAATACAGGTTGTTGGACTGGCTTCG----------CGCCG-GGAAGATAA-CCGATATTTAATC
ATTAGAGGAAGCAAA-AGTCGTAACAAGGTAGCTGTAGGTGAACCTGC--------------------------------
--------------------------------------------------------------------------------
--------------------------------------------------------------------------------
--------------------------------------------------------------------------------
--------------------------------------------------------------------------------
--------------------------------------------------------------------------------
--------------------------------------------------------------------------------
--------------------------------------------------------------------------------
--------------------------------------------------------------------------------
--------------------------------------------------------------------------------
--------------------------------------------------------------------------------
--------------------------------------------------------------------------------
--------------------------------------------------------------------------------
--------------------------------------------------------------------------------
-
>Bodo_caudatus_(AY490218.1)
--------------------------------------------------------------------------------
--------------------------------------------------------------------------------
--------------------------------------------------------------------------------
--------------------------------------------------------------------------------
--------------------------------------------------------------------------------
--------------------------------------------------------------------------------
--------------------------------------------------------------------------------
--------------------------------------------------------------------------------
--------------------------------------------------------------------------------
--------------------------------------------------------------------------------
--------------------------------------------------------CTGCTTGTTTCAAGGACTAAGCCA
TGCATGCCTCAGAATAACTGCTTTGCAGGAATCTGCGCATGGCTCATTACATCAGACGTAATCTGCCGCAATAG-TTTTG
CGGTCT-CCGCA-TTATTGGATAACTTG-GCGAAATGTCAAGCTAATACATGAAC-TAATGCAAACCTCTTCG-------
---------------------------------------GAG--TTTTGCTGCGAATGAATGATATTA-AAACCAATGCC
GCGGAC-GCGGCAGCAACAC--AGTCGTGTTGACTCAATTCATTCCGTGCGAAAGCTGGTT-TAC-CAGCGTCTTTTGAC
GAACAACTGCCCTATCAGCTTGTGTTGGCAGTGTAGTGGACTGCCAAGGCTTTGACGGGAGCGGGGGATTAGGGTTCGAT
TCCGGAGAGGGAGCCTGAGAAAT-AGCTACCACTTCTACGGAGGGCAGCAGGCGCGCAAATTGCCCAATGTCAAAAAAA-
ACGATGAGGCAGCGAAAAGAAATAGGGCCTGCAGACGGTT-TACCGTATGTGGGA---TACAATGGGGGATATTTAATGC
CATCCAATATC-GAGTATCAATTGGAGGACAAGTCTGGTGCCAGCACCCGCGGTAATTCCAGCTCCAAAAGCGTATATTA
ACGCTGCTGCTGTTAAAGGGTTCGTAGTTGAA-TTGTGGCTTGTGAA-------TCCG-CTGACCTGTCCTCTT-GAG--
---------GGCACCAGC----GCTTGCATGCCGTGAACA-TTC----GAAACAC-AAAACACGGGAGTGGTTCCATTCC
AT----------CTACGCATGTCATGCATGCG-GAATGGCGTCCGTGA-TTTTTACTGTGACTAAAAAAGCG-CGACCAA
AGC-AGTCGTT-CGACCTGAATTTTCAAGCATGGGATAACAAAG--CTAACCTTCGGATATTTCCGTTTTCGGCTTTTGT
TGGTTTTAACAGTCCGTAGGACATTATAG--CGAGTG-CGACAGCCCCTCACGGGG------------TTCCG-------
-----GCTTG---------------------------------------------------CCGGTTCATTTCGTCTCAG
AATGAAAGAGGGTTG--TCGGGGGAGAACGTACTGAGGCGTGAGAGGTGAAATTCTTAGACCGCCTTAAGACGAACTACA
GCGAAGGCATTCTCCAAGGATACCTTCCTCAATCAAGAACCAAAGTGTGGAGATCGAAGATGATTAGAGACCATTGTAGT
CCACACCACAAACGGTGACACCCATGAATTGGGGAATTTTT-------TGGTCGTTCGCGGTTGGGCTTG-CCCAATTG-
-----------------CGAACACA---ATTTCA----ATTTACGTGCACGTTCAACACCCCTC------------ACGG
GGAT------------------------TACGGGAACATCCTCAGCACGTTTTTTA-TTCCTTCACGCGAAAGCTTTGAG
GTTATAGTCTCAGGGGGGAGTACGTTCGCAAGAGTGAAACTTAAAGAAATTGACGGAATGGCACCACAAGACGTGGAGCG
TGCGGTTTAATTTGACTCAACACGGGGAACTTTACC--AGATCCGGAGAGGGTGAGGATTGACAGATTGAGTGTTCTTTC
TCGATCCCTTCAATGGTGGTGCATGGCCGCTTTTGGTCGGTGGAGTGATTTGTTTGGTTGATTCCGTCAACGGACGAGAT
-CCAAGCTGCCCAG-TAGAAACCAGGATT-GTCCA---AAAGACAGCAATCTTCTGTCC-TGCTTCGGCAGTCA----GA
GTTCCATCCAGTTGGCTTCTTCTCTGCAGGATTCCTTGTTTT--GCACAAGGTGAGATTTTGGGCAACAGCAGGTCTGTG
ATGCTCCTCAATGTTCTGGGCGACACGCGCAC-TACAATGTCAGTGAGAACAAGAT-TCCCGT----AACAAGGAGTCCT
GCTTGATTCAAAAGAGCGGGGAACCACCGGAATCACATAGACCCGATTGGGACCGAGGATTGCAATTATTGGTCGCGCAA
CGAGGAATGTCTCGTAGGCGCAGCTCATCAAACTGTGCCGATTACGTCCCTG-CCATTTGTACACACCGCCCGTCGTTGT
TTCCGAT-GTTGGCGAAATACAGGTTGTTGGACTGGCTTCG----------TGCCG-GGAAGATAA-CCGATATTTAATC
AATAGAGGAAGCAAA-AGTCGTAACAAGGTAGCTGTAGGTGA--------------------------------------
--------------------------------------------------------------------------------
--------------------------------------------------------------------------------
--------------------------------------------------------------------------------
--------------------------------------------------------------------------------
--------------------------------------------------------------------------------
--------------------------------------------------------------------------------
--------------------------------------------------------------------------------
--------------------------------------------------------------------------------
--------------------------------------------------------------------------------
--------------------------------------------------------------------------------
--------------------------------------------------------------------------------
--------------------------------------------------------------------------------
--------------------------------------------------------------------------------
-
>Bodo_celer_(AY490221.1)
--------------------------------------------------------------------------------
--------------------------------------------------------------------------------
--------------------------------------------------------------------------------
--------------------------------------------------------------------------------
--------------------------------------------------------------------------------
--------------------------------------------------------------------------------
--------------------------------------------------------------------------------
--------------------------------------------------------------------------------
--------------------------------------------------------------------------------
--------------------------------------------------------------------------------
----------------------------------------------------------------TTCAAGGACTAAGCCA
TGCATGCCTCAGAATAACTGCACTGCAGGAATCTGCGCATGGCTCATTACATCAGACGCAATCTGCCGCAAAAA-TGTTG
CGGTCT-CCGCA-AAATTGGATATCTTG-GCGAAACGCCAAGTTAATACATGAAT-CTATACGGGTGTCCTCCACTCAC-
-----GCGGTGGT------------TCTGCCATCGTAGCGAG--GCGCCCTGCGAATGAATGAAATTA-AAACCAATGCT
TCGCAA-GGAGCAGCAACACCAAGTAGTGTTGAGTCAATTCATTCC--GCGAAAGCCGGTT-TAC-CGGCGTCTTTTGAT
GAACAACTGCCCTATCAGCCAGTGATGGCCGTGTAGTGGACTGCCATGGCGTTGACGGGAGCGGGGGATTAGGGTTCGAT
TCCGGAGAGGGAGCCTGAGAAAT-GGCTACCACTTCTACGGAGGGCAGCAGGCGCGTAAATTGCCCAATGACAAAAA---
ATGTTGAGGCAGCGAAAAGAAATAGGTCTCCTAAACGCCTCTACGGTGTTTGGGAGT-TGCAATGGGGGATATTCAATGC
CATCCAATATC-GAGTAACAATTGGAGGACAAGTCTGGTGCCAGCACCCGCGGTAATTCCAGCTCCAAGAGCGTATATTA
ACGCTGTTGCTGTTAAAGGGTTCGTAGTTGAA-CTGAGGGCTGCCAAGGAGA--CGAAGCCGTCCAACCCTCC--GGG--
----TCTG-GACATTCGC----TCTTGCAGCTCGTGAACG-TCA----GAAACAA-ACACCTCGGGATTGTTACTCCTCA
AC-----------CACGCATGCAATGTATGCA-GAGGGGCGCCCGTGT-GTCTTACTGTGACTAAAAAAGCG-CGACCAA
AGC-AGTCGTT-CGACATGAATTTGAAAGCATGGGATAACAAAGTAGCAGCCTACGG--GTTACCGTTTC-GGCTTTTGT
TGGTTTTAAAGATCTGTGGGAGATTATGG-ATGCGCA-TGACCAGCGGTTCGGGG-------------TTTCG----TCC
CCAC-GCCTC--------------------CGGCGTTCGA--GGGTATCCACTTTC-GGCGCCGGCTTGCGTTGTCCAGG
AATGAAGGAGGGTTG-TTCGGGGGAGAACGTACTTGGGCGTGAGAGGTGAAATTCTTAGACCGCCCAAAGACGAACTACA
GCGAAGGCATTCTCCAAGGATACCTTCCTCAATCAAGAACCAAAGTGTGGAGATCGAAGATGATTAGAGACCATTGTAGT
CCACACCACAAACGGTGACCCCCACGAATTGGGGAGTATTTGG-----TTGTGGTG---GGCCAAGTTCG-CTTGGTACC
AC--------------CCGCCAAAAGAGAATTCA----ATTTACGTGCATGTTCCA--------------------GCTG
GTTCG-----CCAGCA------------AACGGGAATATCCTCAGCACGTTCTCTT---TTTTCACGCGAAAGCT-CGAG
GTTACAGTCTCAGGGGGGAGTACGCTCGCAAGAGTGAAACTTAAAGAAATTGACGGAATGGCACCACAAGACGTGGAGCG
TGCGGTTTAATTTGACTCAACACGGGGAACTTTACC--AGATCCGGACAGGGTGAGGATTGACAGATTGAGTGTTCTTTC
TCGATCCCTTGAATGGTGGTGCATGGCCGCTTTTGGTCGGTGGAGTGATTTGTTTGGTTGATTCCGTCAACGGACGAGAT
-CCAAGCCGCCTAG-TAGAAGTCAAAATCATTATC---AAAGACAGCAATCTCTCGCTC-AACTTCGGTTGACG---GGA
GTCACCTTTGGTTGGCTTCTTCTTTGCGGGATTCCTTGCTTT--TCGCAAGGTGAGATTTTGGGCAACAGCAGGTCTGTG
ATGCTCCTCAATGTTCTGGGCGACACGCGCAC-TACAATGTCAGTGAGAACAAGAT-TACCGACCT-TATGATCGGACCC
ACTTGAATCAAAAGAGGGGGGAAACACCTGAATCACATCGACCCACTTGGGACCGAGTATTGCAATTATTGGTCGCGCAA
CGAGGAATGTCTCGTAGGCGCAGCTCATCAAACTGTGCCGATTACGTCCCTG-CCATTTGTACACACCGCCCGTCGTTGT
TTCCGAT-GATGGTGCAATACAGGTGATCGGACTGATGG-GTCTCT-GACTCGTTG-GAAAGTTCA-CCGATATTTCTTC
AATAGAGGAAGTAAA-AGTCGTAACAAGGTAGCTGTAGGTGA--------------------------------------
--------------------------------------------------------------------------------
--------------------------------------------------------------------------------
--------------------------------------------------------------------------------
--------------------------------------------------------------------------------
--------------------------------------------------------------------------------
--------------------------------------------------------------------------------
--------------------------------------------------------------------------------
--------------------------------------------------------------------------------
--------------------------------------------------------------------------------
--------------------------------------------------------------------------------
--------------------------------------------------------------------------------
--------------------------------------------------------------------------------
--------------------------------------------------------------------------------
-
>Bodo_saltans_(AY490222.1)
--------------------------------------------------------------------------------
--------------------------------------------------------------------------------
--------------------------------------------------------------------------------
--------------------------------------------------------------------------------
--------------------------------------------------------------------------------
--------------------------------------------------------------------------------
--------------------------------------------------------------------------------
--------------------------------------------------------------------------------
--------------------------------------------------------------------------------
--------------------------------------------------------------------------------
----------------------------------------CTGCCAGTAG--TCATATGCTTGTTTCAAGGACTAAGCCA
TGCATGCCTCAGAATCACTGCATTGCAGGAATCTGCGCATGGCTCATTACATCAGACGTAATCTGCCGCAAAAA-TGCTG
CGGTCT-CCGCA-TTATTGGATAACTTG-GCGAAACGCCAAGCTAATACATGAAC-AA-ACCGGACGTGCTCCATCCAC-
-----GCGGCG-TGCGGCTTGCCG----TACGTCGTAGCGAG--TCGTCCAGCGAATGAATGAAATTA-AAACCAATGCC
GCGGAC-GCGGCAGCAGCACTCAGAAGT----------------------------------------------------
--------------------------------------------------------------------------------
----GAGAGGGAGCCTGAGAAGT-AGCTACCACTTCTACGGAGGGCAGCAGGCGCGCAAATTGCCCAATGTCGAGAAAA-
ACGATGAGGCAGCGAAAAGAAATAGGCCTCCCAGCCACTC----TGTGGTTGGGAGATTACAATGGGGGATATTTAAAGC
CATCCAATATC-GAGTAACAATTGGAGGACAAGTCTGGTGCCAGCACCCGCGGTAATTCCAGCTCCAAAAGCGTATATTA
ACGCTGTTGCTGTTAAAGGGTTCGTAGTTGAA-CTGAGGGCCGCCAAGCGCA--CAAGCCAGTCCCATCCGCTTCGGA--
----TCGGTGACCCTTGA----CCTTGCGGTTCGTGAACATTTC----AGAAACA-AAAGCACGGGAGTGGTTCCTTCCC
GA---------TTTACGCATGTCATGCATGCC-GGGGGGCGCCCGTGA-TTTTTACTGTGACTAAAGAAGCG-CGACCAA
AGC-AGTCATT-CGACTTGAATTAGAAAGCATGGGATAACAAAGGAGCAACCTACGG-TACTACCGTTTTCGGCTTTTGT
TGGTTTTAGAAGTCTGTGGGAGATTATGG-TTTCGTG-CGACCAGCGGTCT-GGG-------------GTCCG----TCC
CCGC-GCTTT---------TTGCCTTGTGATGGCTTC-----GGCCTTGCATTGTG-------AACTCGCGA-GACCAGG
AATGAAGGAGGGTTG-TTCGGGGGAGAACGTACTGGAACGTGAGAGGTGAAATTCTTAGACCGTTCCAAGACGAACTACA
GCGAAGGCATTCTCCAAGGATACCTTCCTCAATCAAGAACCAAAGTGTGGAGATCGAAGATGATTAGAGACCATTGTAGT
CCACACCACAAACGGTGACACCCATGAATTGGGGAATAC-T-------TGGCTGTCT--TGCTGGGCTTG-CCCAGTGAG
G--------------------CGCCAAAACAATA----ATTTACGTGCACGTTCAAGT-------------------CGG
GCCTC-----ACGGCCCTTT--------AACGGGAATGTCCTCAGCACGTTATCTTATTTTTTCACGCGAAAGCTTTGAG
GTTACAGTCTCAGGGGGGAGTACGTTCGCAAGAGTGAAACTTAAAGAAATTGACGGAATGGCACCACAAGACGTGGAGCG
TGCGGTTTAATTTGACTCAACACGGGGAACTTTACC--AGATCCGGACAGGGTGAGGATTGACAGATTGAGTGTTCTTTC
TCGATCCCTTGAATGGTGGTGCATGGCCGCTTTTGGTCGGTGGAGTGATTTGTTTGGTTGATTCCGTCAACGGACGAGAT
-CCAAGCTGCCCAG-TAGGAACCAGAATT-GTCCA---AAAGACAGCAATCTTCGCGCC-GGCTTCGGTCGGCA---GGA
GTTACCTTCAGTGGGTTTCTTCTCTGCAGGATTCCTTGCTTT--GCGCAAGGTGAGATTTTGGGCAACAGCAGGTCTGTG
ATGCTCCTCAATGTTCTGGGCGACACGCGCAC-TACAATGTCAGTGAGAACAAGAA-TCCCGACCA-TTTGATCGGACCC
ACTTGATCCAAAAGAGGGGGGAAACACCGGAATCACATAGACCCAATTGGGACCGAGTATTGCAATTATTGGTCGCGCAA
CGAGGAATGTCTCGTAGGCGCAGCTCATCAAACTGTGCCGATTACGTCCCTG-CCATTTGTACACACCGCCCGTCGTTGT
TTCCGAT-GATGGTGCAATACAGGTGATCGGACCGGCGA-GTGTTT-CACTTGCTC-GAAAGTTCA-CCGATATTTCTTC
AATAGAGGAAGCAAA-AGTCGTAACAAGGTAGCTGTAGGTGAACCTGCAGAAGGATC-----------------------
--------------------------------------------------------------------------------
--------------------------------------------------------------------------------
--------------------------------------------------------------------------------
--------------------------------------------------------------------------------
--------------------------------------------------------------------------------
--------------------------------------------------------------------------------
--------------------------------------------------------------------------------
--------------------------------------------------------------------------------
--------------------------------------------------------------------------------
--------------------------------------------------------------------------------
--------------------------------------------------------------------------------
--------------------------------------------------------------------------------
--------------------------------------------------------------------------------
-
>Bodo_saltans_PP5_(AY490223.1)
--------------------------------------------------------------------------------
--------------------------------------------------------------------------------
--------------------------------------------------------------------------------
--------------------------------------------------------------------------------
--------------------------------------------------------------------------------
--------------------------------------------------------------------------------
--------------------------------------------------------------------------------
--------------------------------------------------------------------------------
--------------------------------------------------------------------------------
--------------------------------------------------------------------------------
----------------------------------------CTGCCAGTAG--TCATATGCTTGTTTCAAGGACTAAGCCA
TGCATGCCTCAGAATCACTGCATTGCAGGAATCTGCGCATGGCTCATTACATCAGACGTAATCTGCCGCAAAAA-TTGTG
CGGTCT-CCGCA-TCATTGGATACCTTG-GCGAAACGCCAAGCTAATACATGAAC-CA-ACCGGACGTGCCCCATTCAC-
-----GCGGCG---CGGGTAACAC----TGCGTCGCAGCGGG--TCGTCCAGCGAATGAATGAAATTA-AAACCATCGCC
GCGGAC-GCGGCAGCAACACCCAGAAGTGTTGAATCAATTCATTCCGTGCGAAAGCTGGTCTAAC-CAGCGTCTTTTGAC
GAACAACTGCCCTATCAGCCAGTGATGGCCGTGTAGTGGACTGCCATGGCGTTGACGGGAGCGGGGGATTAGGGTTCGAT
TCCGGAGAGGGAGCCTGAGAAAT-AGCTACCACTTCTACGGAGGGCAGCAGGCGCGCAAATTGCCCAATGTCGAGAAAA-
ACGATGAGGCAGCGAAAAGAAATAGGCCTCCCAGCCACTC----TGTGGTTGGGAGATTACAATGGGGGATATTTAAAGC
CATCCAAAATC-GAGTAACAATTGGAGGACAAGTCTGGTGCCAGCACCCGCGGTAATTCCAGCTCCAAAAGCGTATATTA
ACGCTGTTGCTGTTAAAGGGTTCGTAGTTGAA-CTGAGGGCCGCCAAGCGATATCGAGCCAGTCCCATCCACTTCGGA--
----GCGGCGACTCTCGA----CCTTGCGGTTCGTGAACACATT--CAGAAACAA-AAAGCACGGGAGTGGTTCCTTCCC
GA---------TTCTCGCATGTCATGCATGCC-GGGGGGCGCCCGTGA-TTTTTACTGTGACTAAAGAAGCG-CGATCAA
AGC-AGTCAAT-CGACTTGAATTAGAAAGCATGGGATAACAAAGGAGCAACCTACGG-TACTACCGTTTTCGGCTTTTGT
TGGTTTTAAAAGTCTGTGGGAGATTATGG-TTTCGTG-CGACCAGTG--TTAGGG-------------GCCTG----TCC
CCGC-ACTTT---------TTACCTTGAG-AGGCTTC-----GGCCTTGCATTGTG-------AACTCGCGA-GACCAGG
AATGAAGGAGGGTTG-TTCGGGGGAGAACGTACTGGAACGTGAGAGGTGAAATTCTTAGACCGTTCCAAGACGAACTACA
GCGAAGGCATTCTCCAAGGATACCTTCCTCAATCAAGAACCAAAGTGTGGAGATCGAAGATGATTAGAGACCATTGTAGT
CCACACCACAAACGGTGACACCCATGAATTGGGGAGTAATT-------TGGTTGTCT-CTGCTGGGTTCG-CCCAGCGGG
C--------------------GCCAAAAACATTA----ATTTACGTGCACGTTCTATT-------------------CGG
GCTCTTTA-CCGGGCCCATC--------AACGGGAATGTCCTCAGCACGTTATCTTATTTTTTCACGCGAAAGCTTTGAG
GTTACAGTCTCAGGGGGGAGTACGTTCGCAAGAGTGAAACTTAAAGAAATTGACGGAATGGCACCACAAGACGTGGAGCG
TGCGGTTTAATTTGACTCAACACGGGGAACTTTACC--AGATCCGGACAGGGTGAGGATTGACAGATTGAGTGTTCTTTC
TCGATCCCCTGAATGGTGGTGCATGGCCGCTTTTGGTCGGTGGAGTGATTTGTTTGGTTGATTCCGTCAACGGACGAGAT
-CCAAGCTGCCCAG-TAGGAACCAGGATT-GTCCA---AAAGACAGCAATCTTCGCGCT-GGCTTCGGCCAGCA---GGA
GTTACCTCCAGTGGGTTTCTTCTCTGCAGGATTCCCTGCTTT--GCGCAGGGTGAGATTTTGGGCAACAGCAGGTCTGTG
ATGCTCCTCAATGTTCTGGGCGACACGCGCAC-TACAATGTCAGTGAGAACAAGAA-TCCCGACCA-TTTGATCGGACCC
ACTTGCTCCAAAAGAGGGGGGAAACACCGGAATCACATAGACCCAATTGGGACCGAGTATCGCAATTATTGGTCGCGCAA
CGAGGAATGTCTCGTAGGCGCAGCTCATCAAACTGTGCCGATTACGTCCCTG-CCATTTGTACACACCGCCCGTCGTTGT
TTCCGAT-GATGGTGCAATACAGGTGATCGGACCGGCGA-GTGTTT-CACTTGCCG-GAAAGTTCA-CCGATATTTCTTC
AATAGAGGAAGCAAA-AGTCGTAACAAGGTAGCTGTAGGTGAACCTGCAGAAGGATC-----------------------
--------------------------------------------------------------------------------
--------------------------------------------------------------------------------
--------------------------------------------------------------------------------
--------------------------------------------------------------------------------
--------------------------------------------------------------------------------
--------------------------------------------------------------------------------
--------------------------------------------------------------------------------
--------------------------------------------------------------------------------
--------------------------------------------------------------------------------
--------------------------------------------------------------------------------
--------------------------------------------------------------------------------
--------------------------------------------------------------------------------
--------------------------------------------------------------------------------
-
>Bodo_saltans_(AY490224.1)
--------------------------------------------------------------------------------
--------------------------------------------------------------------------------
--------------------------------------------------------------------------------
--------------------------------------------------------------------------------
--------------------------------------------------------------------------------
--------------------------------------------------------------------------------
--------------------------------------------------------------------------------
--------------------------------------------------------------------------------
--------------------------------------------------------------------------------
--------------------------------------------------------------------------------
----------------------------------------CTGCCAGTAG--TCATATGCTTGTTTCAAGGACTAAGCCA
TGCATGCCTCAGAATCACTGCATTGCAGGAATCTGCGCATGGCTCATTACATCAGACGTAATCTGCCGCAAAAA-TTGTG
CGGTCT-CCGCA-TCATTGGATACCTTG-GCGAAACGCCAAGCTAATACATGAAC-CA-ATCGGACGTGTTCCGTTCAC-
-----GCGGCT-TGTGGGGTAACACCTGCTTGTCGTAGCGAG--CCGTCCAGCGAATGAATGAAATTA-AAACCAATGCC
GCGGAC-GCGGCAGCAGCACTCAGACGTGTTGACTCAATTCATTCCGTGCGAAAGCTGGTCTCAC-CAGCGTCTTTTGAC
GAACAACTGCCCTATCAGCCAGTGATGGCCGTGTAGTGGACTGCCATGGCGTTGACGGGAGCGGGGGATTAGGGTTCGAT
TCCGGAGAGGGAGCCTGAGAAAT-AGCTACCACTTCTACGGAGGGCAGCAGGCGCGCAAATTGCCCAATGTCGAGAAAAT
ACGATGAGGCAGCGAAAAGAAATAGGCCTCCCAGCCACTC----TGTGGTTGGGAGATTACAATGGGGGATATTTAAAGC
CATCCAAAATC-GAGTAACAATTGGAGGACAAGTCTGGTGCCAGCACCCGCGGTAATTCCAGCTCCAAAAGCGTATATTA
ACGCTGTTGCTGTTAAAGGGTTCGTAGTTGAA-CTGAGGGCCGCCAAGCGCACTCAAGCCAGTCCCCTCCACTTCGGA--
----GCGGTGACCCTTGA----CCTTGCGGTTCGTGAACA-TTT--CAGAAACAA-AAAGCACGGGAGTGGTTCCTTCCC
GA---------TTCTCGCATGTCATGCATGCC-GGGGGGCGCCCGTGA-TTTTTACTGTGACTAAAGAAGCG-CGACCAA
AGC-AGTCATT-TGACTTGAATTAGAAAGCATGGGATAACAAAGGAGCAACCTACGG-TACTACCGTTTTCGGCTTTTGT
TGGTTTTAGAAGTCTGTGGGAGATTATGG-TTTCGTG-CGACCAGCGGTCTGGGG-------------TCTTG----TCC
CCGC-GCTTT---------TTGCTTTGTG-TGGCTTT-----GGCCTTGCACTGTG-------AACTCGCGA-GACCAGG
AATGAAGGAGGGTTG-TTCGGGGGAGAACGTACTGGAACGTGAGAGGTGAAATTCTTAGACCGTTCCAAGACGAACTACA
GCGAAGGCATTCTCCAAGGATACCTTCCTCAATCAAGAACCAAAGTGTGGAGATCGAAGATGATTAGAGACCATTGTAGT
CCACACCACAAACGGTGACGCCCATGAATTGGGGAGTACTC-------TGGTTGCTT--TGCTGGGTTCGTCCCAGTGAG
---------------------CGCCAGAACAATA----ATTTACGAGCACGTTCTACT-------------------CGG
ACTT-------CGGTCCATCA-------AACGGGAATGTCCTCAGCACGTTATCTTATTTTTTCACGCGAAAGCTTTGAG
GTTACAGTCTCAGGGGGGAGTACGTTCGCAAGAGTGAAACTTAAAGAAATTGACGGAATGGCACCACAAGACGTGGAGCG
TGCGGTTTAATTTGACTCAACACGGGGAACTTTACC--AGATCCGGACAGGGTGAGGATTGACAGATTGAGTGTTCTTTC
TCGATCCCCTGAATGGTGGTGCATGGCCGCTTTTGGTCGGTGGAGTGATTTGTTTGGTTGATTCCGTCAACGGACGAGAT
-CCAAGCTGCCCAG-TAGGAACCAGGATT-GTCCA---AAAGACAGCAATCTCTGCGCC-GGCTTCGGTCGGAC---GGA
GTTACCTCCAGTGGGTTTCTTCTCTGCAGGATTCCCTGCTTT--GCGCAGGGTGAGATTTTGGGCAACAGCAGGTCTGTG
ATGCTCCTCAATGTTCTGGGCGACACGCGCAC-TACAATGTCAGTGAGAACAAGAA-TCCCGACCA-TTTGATCGGACCC
ACTTGATCCAAAAGAGGGGGGAAACACCGGAATCACATAGACCCAATTGGGACCGAGTATTGCAATTATTGGTCGCGCAA
CGAGGAATGTCTCGTAGGCGCAGCTCATCAAACTGTGCCGATTACGTCCCTG-CCATTTGTACACACCGCCCGTCGTTGT
TTCCGAT-GATGGTGCAATACAGGTGATCGGACCGGCGA-GTGTTT-CACTTGCTT-GAAAGTTCA-CCGATATTTCTTC
AATAGAGGAAGCAAA-AGTCGTAACAAGGTAGCTGTAGGTGAACCTGCAGAAGGATCA----------------------
--------------------------------------------------------------------------------
--------------------------------------------------------------------------------
--------------------------------------------------------------------------------
--------------------------------------------------------------------------------
--------------------------------------------------------------------------------
--------------------------------------------------------------------------------
--------------------------------------------------------------------------------
--------------------------------------------------------------------------------
--------------------------------------------------------------------------------
--------------------------------------------------------------------------------
--------------------------------------------------------------------------------
--------------------------------------------------------------------------------
--------------------------------------------------------------------------------
-
>Bodo_saltans_(AY490226.1)
--------------------------------------------------------------------------------
--------------------------------------------------------------------------------
--------------------------------------------------------------------------------
--------------------------------------------------------------------------------
--------------------------------------------------------------------------------
--------------------------------------------------------------------------------
--------------------------------------------------------------------------------
--------------------------------------------------------------------------------
--------------------------------------------------------------------------------
--------------------------------------------------------------------------------
------------------------------------------------AG--TCATATGCTTGTTTCAAGGACTAAGCCA
TGCATGCCTCAGAATCACTGCATTGCAGGAATCTGCGCATGGCTCATTACATCAGACGTAATCTGCCGCAAAAA-TTTTG
CGGTTTACCGCA-CTATTGGATAACTTG-GCGMAACGCCAAGCTAATACATGAAC-CA-ATCGGACGTGCTCCATCCAC-
-----GCGGCG-TGCGGCTTGCCG----TGCGTCGTARCGAG--TCGTCCAGCGAATGAATGAAATTA-AAACCAATGCC
GCGGAC-GCGGCAGCAGCACTCAGAAGTGTTGACTCAATTCATTCCGTGCGAAAGCTGGGC-AAC-CAGCGTATTTTGAC
GAACAACTGCCCTATCAGCCAGTGATGGCCGTGTAGTGGACTGCCATGGCGTTGACGGGAGCGGGGGATTAGGGTTCGAT
TCCGGAGAGGGAGCCTGAGAAAT-AGCTACCACTTCTACGGAGGGCAGCAGGCGCGCAAATTGCCCAATGTCGAGAAAAA
ACGATGAGGCAGCGAAAAGAAATAGGCCTCCCAGCCACTC----TGTGCTTGGGAGATTACAATGG-GGATATTTAAAGC
CATCCAAATCA-GAGTAACAATTGGAGGACAAGTCTGGTGCCAGCACCCGCGGTAATTCCAGCTCCAAAAGCGTATATTA
ACGCTGTTGCTGTT-CCGGGTTCGTAGTTGAA-CTGAGGGCCGCCAAGCGCA--CAAGCCAGTCCCATCCGCTTCGGAC-
----TCGGTGACCCTTGA----CCTTGCGGTTCGTGAACA-CTC----GAAACAA-AAAGCACGGAAGTGGTTCCTTCCC
GA---------TTCTCGCATGTCATGCATGCC-GGGGGGCGTCCGTGA-TTTTTACTGTGACTAAAGAAGCG-CGACCAA
AGC-AGTCATT-CGACTTGAATTAGAAAGCATGGGATAACAAAGGAGCAACCTACGG-TACTACCGTTTTCGGCTTTTGT
TGGTTTTAGAAGTCTGTGGGAGATTATGG-TTTCGTG-CGACCAGCGG-CT-GGG-------------GTTCG----TCC
CCGC-GCTTT---------TTGCCTTGTG-TGGCTTC-----GGCCCTGCATTGTG-------AACTCGCGA-GACCAGG
AATGAAGGAGGGTTG-TTCGGGGGAGAACGTACTGGAACGTGAGAGGTGAAATTCTTAGACCGTTCCAAGACGAACTACA
GCGAAGGCATTCTCCAAGGATACCTTCCTCAATCAAGAACCAAAGTGTGGAGATCGAAGATGATTAGAGACCATTGTAGT
CCACACCACAAACGGTGACACCCATGAATTGGGGAGTAC-T-------TGGC-GTTC--TGTTGGGTTTA-CCCTTCAGG
---------------------CGCCAAAACAATA----ATTTACGTGCACGTTCTATT-------------------CGG
GCTT-------CGGCCCATC--------AACGGGAATGTCCTCAGCACGTT-TTTCATTTTTTCACGCGAAAGCTTTGAG
GTTACAGTCTCAGGGGGGAGTACGTTCGCAAGAGTGAAACTTAAAGAAATTGACGGAATGGCACCACAAGACGTGGAGCG
TGCGGTTTAATTTGACTCAMCACGGGGAMCTTTACC--AGATCCGGACAGGGTGAGGATTGACAGATTGAGTGTTCTTTC
TCGATCCCTTGAATGGTGGTGCATGGCCGCTTTTGGTCGGTGGAGTGATTTGTTTGGTTGATTCCGTCAACGGACGAGAT
-CCAWGCTGCCCAG-TAGGAACCAGGATT-GTCCA---AAAGACAGCAATCTCTGCTCT-GGCTTCGGTCAGATT--GGA
GTTACCTCCAGTGGGTTTCTTCTCTGCAGGATTCCTTGCTTT--GCGCAAGGTGAGATTTTGGGCAACAGCAGGTCTGTG
ATGCTCCTCAATGTTCTGGGCGACACGCGCAC-TACAATGTCAGTGAGAACAAGAA-TCCCGACCA-TTTGATCGGACCC
ACTTGATCCAAAAGAGGGGGGAAACACCGGAATCACATAGACCCAATTGGGACCGAGTATTGCAATTATTGGTCGCGCAA
CGAGGAATGTCTCGTAGGCGCAGCTCATCAAACTGTGCCGATTACGTCCCTG-CCATTTGTACACACCGCCCGTCGTTGT
TTCCGAT-GATGGTGCAATACAGGTGATCGGACCGGCGA-GTGTTT-CACTTGCTC-GAAAGTTCA-CCGATATTTCTTC
AATAGAGGAAGCAAA-AGTCGTAACAAGGTAGCTGTAGGTGAACCTGCAGAAGGATCA----------------------
--------------------------------------------------------------------------------
--------------------------------------------------------------------------------
--------------------------------------------------------------------------------
--------------------------------------------------------------------------------
--------------------------------------------------------------------------------
--------------------------------------------------------------------------------
--------------------------------------------------------------------------------
--------------------------------------------------------------------------------
--------------------------------------------------------------------------------
--------------------------------------------------------------------------------
--------------------------------------------------------------------------------
--------------------------------------------------------------------------------
--------------------------------------------------------------------------------
-
>Bodo_saltans_JC02_(AY490227.1)
--------------------------------------------------------------------------------
--------------------------------------------------------------------------------
--------------------------------------------------------------------------------
--------------------------------------------------------------------------------
--------------------------------------------------------------------------------
--------------------------------------------------------------------------------
--------------------------------------------------------------------------------
--------------------------------------------------------------------------------
--------------------------------------------------------------------------------
--------------------------------------------------------------------------------
--------------------------------GGTTGATTCTGCCAGTAG--TCATATGCTTGTTTCAAGGACTAAGCCA
TGCATGCCTCAGAATCACTGCATTGCAGGAATCTGCGCATGGCTCATTACATCAGACGTAATCTGCCGCAAAAA-TTTTG
CGGTTTACCGCA-CTATTGGATAACTTG-GCGAAACGCCAAGCTAATACATGAAC-CA-ATCGGACGTGCTCCATTCAC-
-----GCGGCG-TGCGGCTTGCCG----TACGTCGTAGCGAG--TCGTCCAGCGAATGAATGAAATTA-AAACCAATGCC
GCGGAC-GCGGCAGCAGCACTCAGAAGTGTTGACTCAATTCATTCCGTGCGAAAGCTGGGC-AAC-CAGCGTATTTTGAC
GAACAACTGCCCTATCAGCCAGTGATGGCCGTGTAGTGGACTGCCATGGCGTTGACGGGAGCGGGGGATTAGGGTTCGAT
TCCGGAGAGGGAGCCTGAGAAAT-AGCTACCACTTCTACGGAGGGCAGCAGGCGCGCAAATTGCCCAATGTCGAGAAAAA
ACGATGAGGCAGCGAAAAGAAATAGGCCTCCCAGGCACTC----TGTGCTTGGGAGATTACAATGGGGGATATTTAAAGC
CATCCAAAATC-GAGTAACAATTGGAGGACAAGTCTGGTGCCAGCACCCGCGGTAATTCCAGCTCCAAAAGCGTATATTA
ACGCTGTTGCTGTTAAAGGGTTCGTAGTTGAA-CTGAGGGCCGCCAAGCGCA--CAAGCCAGTCCCATCCGCTTCGGA--
----TCGGTGACCCTTGA----CCTTGCGGTTCGTGAACA-CTC----GAAACAA-AAAACACGGGAGTGGTTCCTTCCC
GA---------TTCTCGCATGTCATGCATGCC-GGGGGGCGTCCGTGA-TTTTTACTGTGACTAAAGAAGCG-CGACCAA
AGC-AGTCATT-CGACTTGAATTAGAAAGCATGGGATAACAAAGGAGCAACCTACGG-TACTACCGTTTTCGGCTTTTGT
TGGTTTTAGAAGTCTGTGGGAGATTATGG-TTTCGTG-CGACCAGCGG-CT-GGG-------------GTTCG----TCC
CCGC-GCTTT---------TTGCCTTG-G-TGGCTTC-----GGCCCTGCATTGTG-------AACTCGCGA-GACCAGG
AATGAAGGAGGGTTG-TTCGGGGGAGAACGTACTGGAACGTGAGAGGTGAAATTCTTAGACCGTTCCAAGACGAACTACA
GCGAAGGCATTCTCCAAGGATACCTTCCTCAATCAAGAACCAAAGTGTGGAGATCGAAGATGATTAGAGACCATTGTAGT
CCACACCACAAACGGTGACACCCATGAATTGGGGAGTAC-T-------TGGC-GTTC--TGTTGGGTTTA-CCCTTCAGG
---------------------CGCCAAAACAATA----ATTTACGTGCACGTTCTATT-------------------CGG
GCTT-------CGGCCCATC--------AACGGGAATGTCCTCAGCACGTT-TTTCATTTTTTCACGCGAAAGCT-TGAG
GTTACAGTCTCAGGGGGGAGTACGTTCGCAAGAGTGAAACTTAAAGAAATTGACGGAATGGCACCACAAGACGTGGAGCG
TGCGGTTTAATTTGACTCAACACGGGGAACTTTACC--AGATCCGGACAGGGTGAGGATTGACAGATTGAGTGTTCTTTC
TCGATCCCTTGAATGGTGGTGCATGGCCGCTTTTGGTCGGTGGAGTGATTTGTTTGGTTGATTCCGTCAACGGACGAGAT
-CCAAGCTGCCCAG-TAGGAACCAGGATT-GTCCA---AAAGACAGCAATCTCTGCTCC-GGCTTCGGTCGGGAT--GGA
GTTACCTCCAGTGGGTTTCTTCTCTGCAGGATTCCTTGCTTT--GCGCAAGGTGAGATTTTGGGCAACAGCAGGTCTGTG
ATGCTCCTCAATGTTCTGGGCGACACGCGCAC-TACAATGTCAGTGAGAACAAGAA-TCCCGACCA-TTTGATCGGACCC
ACTTGATCCAAAAGAGGGGGGAAACACCGGAATCACATAGACCCAATTGGGACCGAGTATTGCAATTATTGGTCGCGCAA
CGAGGAATGTCTCGTAGGCGCAGCTCATCAAACTGTGCCGATTACGTCCCTG-CCATTTGTACACACCGCCCGTCGTTGT
TTCCGAT-GATGGTGCAATACAGGTGATCGGACCGGCGA-GTGTTT-CACTTGCTC-GAAAGTTCA-CCGATATTTCTTC
AATAGAGGAAGCAAA-AGTCGTAACAAGGTAGCTGTAGGTGAACCTGCAGCTGGATCATTTTTCCGATGA----------
--------------------------------------------------------------------------------
--------------------------------------------------------------------------------
--------------------------------------------------------------------------------
--------------------------------------------------------------------------------
--------------------------------------------------------------------------------
--------------------------------------------------------------------------------
--------------------------------------------------------------------------------
--------------------------------------------------------------------------------
--------------------------------------------------------------------------------
--------------------------------------------------------------------------------
--------------------------------------------------------------------------------
--------------------------------------------------------------------------------
--------------------------------------------------------------------------------
-
>Bodo_saltans_JC03_(AY490228.1)
--------------------------------------------------------------------------------
--------------------------------------------------------------------------------
--------------------------------------------------------------------------------
--------------------------------------------------------------------------------
--------------------------------------------------------------------------------
--------------------------------------------------------------------------------
--------------------------------------------------------------------------------
--------------------------------------------------------------------------------
--------------------------------------------------------------------------------
--------------------------------------------------------------------------------
----------------------------------------------------TCATATGCTTGTTTCAAGGACTAAGCCA
TGCATGCCTCAGAATCACTGCATTGCAGGAATCTGCGCATGGCTCATTACATCAGACGTAATCTGCCGCAAAAA-TTGTG
CGGTCT-CCGCA-TCATTGGATACCTTG-GCGAAACGCCAAGCTAATACATGAAC-CA-ACCGGACGTGCCCCATTCAC-
-----GCGGCG---CGGGTAACAC----TGCGTCGCAGCGGG--TCGTCCAGCGAATGAATGAAATTA-AAACCATCGCC
GCGGAC-GCGGCAGCAACACCCAGAAGTGTTGAATCAATTCATTCCGTGCGAAAGCTGGTCTAAC-CAGCGTCTTTTGAC
GAACAACTGCCCTATCAGCCAGTGATGGCCGTGTAGTGGACTGCCATGGCGTTGACGGGAGCGGGGGATTAGGGTTCGAT
TCCGGAGAGGGAGCCTGAGAAAT-AGCTACCACTTCTCCGGAGGGCAGCAGGCGCGCAATTTGCCCAATGTCGAGAAAA-
CCGATGAGGCAGCGAAAAGAAATAGGCCTCCCAGCCATTC--TGTGTGGTTGGGAGATTACAATGGGGGATATTTAAAGC
CATCCAAAATC-GAGTAACAATTGGAGGACAAGTCTGGTGCCAGCACCCGCGGTAATTCCAGCTCCAAAAGCGTATATTA
ACGCTGTTGCTGTTAAAGGGTTCGTAGTTGAA-CTGAGGGCCGCCAAGCGATATCGAGCCAGTCCCATCCACTTCGGA--
----GCGGCGACTCTCGA----CCTTGCGGTTCGTGAACACATT--CAGAAACAA-AAAGCACGGGAGTGGTTCCTTCCC
GA---------TTCTCGCATGTCATGCATGCCCGGGGGGCGCCCGTGA-TTTTTACTGTGACTAAAGAAGCG-CGATCAA
AGC-AGTCATT-CGACTTGAATTAGAAAGCATGGGATAACAAAGGAGCAACCTACGG-TACTACCGTTTTCGGCTTTTGT
TGGTTTTAAAAGTCTGTGGGAGATTATGG-TTTCGTG-CGACCAGTG--TTAGGG-------------GCCT-----TCC
CCGC-ACTTT---------TTACCTTGAG-AGGCTTC-----GGCCTTGCATTGTG-------AACTCGCGA-GACCAGG
AATGAAGGAGGGTTG-TTCGGGGGAGAACGTACTGGAACGTGAGAGGTGAAATTCTTAGACCGTTCTAAGACGAACTACA
GCGAAGGCATTCTCCAAGGATACCTTCCTCAATCAAGAACCAAAGTGTGGAGATCGAAGATGATTAGAGACCATTGTAGT
CCACACCACAAACGGTGACACCCATGAATTGGGGAGTAATT-------TGGTTGTCT-CTGCTGGGTTCG-CCCAGCGGG
C--------------------GCCAAAAACATTA----ATTTACGTGCACGTTCTATT-------------------CGG
GCTCTTTT-CCCGGGCCAT-----------CGGGAATGTCCTCAGCACGTTATCTTATTTTTTCACGCGAAAGCTTTGAG
GTTACAGTCTCAGGGGGGAGTACGTTCGCAAGAGTGAAACTTAAAGAAATTGACGGAATGGCACCACAAGACGTGGAGCG
TGCGGTTTAATTTGACTCAACACGGGGAACTTTACC--AGATCCGGACAGGGTGAGGATTGACAGATTGAGTGTTCTTTC
TCGATCCCCTGAATGGTGGTGCATGGCCGCTTTTGGTCGGTGGAGTGATTTGTTTGGTTGATTCCGTCAACGGACGAGAT
-CCAAGCTGCCCAG-TAGGAACCAGGATT-GTCCA---AAAGACAGCAATCTTCGCGCT-GGCTTCGGCCAGCA---GGA
GTTACCTCCAGTGGGTTTCTTCTCTGCAGGATTCCCTGCTTT--GCGCAGGGTGAGATTTTGGGCAACAGCAGGTCTGTG
ATGCTCCTCAATGTTCTGGGCGACACGCGCAC-TACAATGTCAGTGAGAACAAGAATTCCCGACCATTTTGATCGGACCC
ACTTGATCCAAAAGAGGGGGGAAACACCGGAATCACATAGACCCAATTGGGACCGAGTATTGCAATTATTGGTCGCGCAA
CGAGGAATGTCTCGTAGGCGCAGCTCATCAAACTGTGCCGATTACGTCCCTGCCCATTTGTACACACCGCCCGTCGTTGT
TTCCGAT-GATGGTGCAATACAGGTGATCGGACCGGCGA-GTGTTT-CACTTGCCG-GAAAGTTCA-CCGATATTTCTTC
CATGGTGGAAGCAAA-AGTCGTAACAAGGTAGCTGTAGGTGAACCTGC--------------------------------
--------------------------------------------------------------------------------
--------------------------------------------------------------------------------
--------------------------------------------------------------------------------
--------------------------------------------------------------------------------
--------------------------------------------------------------------------------
--------------------------------------------------------------------------------
--------------------------------------------------------------------------------
--------------------------------------------------------------------------------
--------------------------------------------------------------------------------
--------------------------------------------------------------------------------
--------------------------------------------------------------------------------
--------------------------------------------------------------------------------
--------------------------------------------------------------------------------
-
>Bodo_saltans_JC18_(AY490229.1)
--------------------------------------------------------------------------------
--------------------------------------------------------------------------------
--------------------------------------------------------------------------------
--------------------------------------------------------------------------------
--------------------------------------------------------------------------------
--------------------------------------------------------------------------------
--------------------------------------------------------------------------------
--------------------------------------------------------------------------------
--------------------------------------------------------------------------------
--------------------------------------------------------------------------------
----------------------------------------------------TCATATGCTTGTTTCAAGGACTAAG-CA
TGCATGCCTCAGAATCACTGCATTGCAGGAATCTGCGCATGGCTCATTACATCAGACGTAATCTGCCGCAAAAA-TTGTG
CGGTCT-CCGCA-TCATTGGATACCTTG-GCGAAACGCCAAGCTAATACATGAAC-CA-ATCGGACGTGTTCCGTTCAC-
-----GCGGCT-TGTGGGGTAACACCTGCTTGTCG-AGCGAG--CCGTCCAGCGAATGAATGAAATTA-AAACCAATGCC
GCGGAC-GCGGCAGCAGCACTCAGACGTGTTGACTCAATTCATTCCGTGCGAAAGCTGGTCTCAC-CAGCGTCTTTTGAC
GAACAACTGCCCTATCAGCCAGTGATGGCCGTGTAGTGGACTGCCATGGCGTTGACGGGAGCGGGGGATTAGGGTTCGAT
TCCGGAGAGGGAGCCTGAGAAAT-AGCTACCACTTCTACGGAGGGCAGCAGGCGCGCAAATTGCCCAATGTCGAGAAAAT
ACGATGAGGCAGCGAAAAGAAATAGGCCTCCCAGCCACTC----TGTGGTTGGGAGATTACAATGGGGGATATTTAAAGC
CATCCAAAATC-GAGTAACAATTGGAGGACAAGTCTGGTGCCAGCACCCGCGGTAATTCCAGCTCCAAAAGCGTATATTC
CGTCTGTTGCTGTTACAGGGTTCGTAGTTGAA-CTGAGGGCCGCCAAGCGCA-TCAAGCCAGTCCCCTCCACTTCGGA--
----GCGGTGACCCTTGA----CCTTGCGGTTCGTGAACA-TTT--CAGAAACAA-AAAGCACGGGAGTGGTTCCTTCCC
GA---------TTCTCGCATGTCATGCATGCC-GGGGGGCGCCCGTGA-TTTTTACTGTGACTAAAGAAGCG-CGACCAA
AGC-AGTCATT-CGACTTGAATTAGAAAGCATGGGATAACAAAGGAGCAACCTACGG-TACTACCGTTTTCGGCTTTTGT
TGGTTTTAGAAGTCTGTGGGAGATTATGG-TTTCGTG-CGACCAGCGG-CT-GGG-------------GTTCG----TCC
CCGC-GCTTT---------TTGCTTTGTG-TGGCTTT-----GGCCTTGCACTGTG-------AACTCGCGA-GACCAGG
AATGAAGGAGGGTTG-TTCGGGGGAGAACGTACTGGAACGTGAGAGGTGAAATTCTTAGACCGTTCCAAGACGAACTACA
GCGAAGGCATTCTCCAAGGATACCTTCCTCAATCAAGAACCAAAGTGTGGAGATCGAAGATGATTAGAGACCATTGTAGT
CCACACCACAAACGGTGACGCCCATGAATTGGGGAGTACTC-------TGGGCGCTT--TGCTGGGTTCG-CCCAGTGAG
---------------------CACCAGAACAATA----ATTTACGTGCACGTTCTACT-------------------CGG
ACTT-------CGGTCCATC--------AACGGGAATGTCCTCAGCACGTTATCTTATTTTTTCACGCGAAAGCTTTGAG
GTTACAGTCTCAGGGGGGAGTACGTTCGCAAGAGTGAAACTTAAAGAAATTGACGGAATGGCACCACAAGACGTGGAGCG
TGCGGTTTAATTTGACTCAACACGGGGAACTTTACC--AGATCCGGACAGGGTGAGGATTGACAGATTGAGTGTTCTTTC
TCGATCCCTTGAATGGTGGTGCATGGCCGCTTTTGGTCGGTGGAGTGATTTGTTTGGTTGATTCCGTCAACGGACGAGAT
-CCAAGCTGCCCAG-TAGGAACCAGGATT-GTCCA---AAAGACAGCAATCTCTGCGCC-GGCTTCGGTCGGAC---GGA
GTTACCTCCAGTGGGTTTCTTCTCTGCAGGATTCCCTGCTTT--GCGCAGGGTGAGATTTTGGGCAACAGCAGGTCTGTG
ATGCTCCTCAATGTTCTGGGCGACACGCGCAC-TACAATGTCAGTGAGAACAAGAA-TCCCGACCA-TTTGATCGGACCC
ACTTGATCCAAAAGAGGGGGGAAACACCGGAATCACATAGACCCAATTGGGACCGAGTATTGCAATTATTGGTCGCGCAA
CGAGGAATGTCTCGTAGGCGCAGCTCATCAAACTGTGCCGATTACGTCCCTG-CCATTTGTACACACCGCCCGTCGTTGT
TTCCGAT-GATGGTGCAATACAGGTGATCGGACCGGCGA-GTGTTT-CACYTGCYT-GAAAGTTCM-MCSRWWWTTYYTC
MATAGAGGAAGCAAA-AGTCGTAACAAGGTAGCTGTAGGTGAACCTGC--------------------------------
--------------------------------------------------------------------------------
--------------------------------------------------------------------------------
--------------------------------------------------------------------------------
--------------------------------------------------------------------------------
--------------------------------------------------------------------------------
--------------------------------------------------------------------------------
--------------------------------------------------------------------------------
--------------------------------------------------------------------------------
--------------------------------------------------------------------------------
--------------------------------------------------------------------------------
--------------------------------------------------------------------------------
--------------------------------------------------------------------------------
--------------------------------------------------------------------------------
-
>Bodo_saltans_(AY490230.)
--------------------------------------------------------------------------------
--------------------------------------------------------------------------------
--------------------------------------------------------------------------------
--------------------------------------------------------------------------------
--------------------------------------------------------------------------------
--------------------------------------------------------------------------------
--------------------------------------------------------------------------------
--------------------------------------------------------------------------------
--------------------------------------------------------------------------------
--------------------------------------------------------------------------------
----------------------------------------CTGCCAGTAG--TCATATGCTTGTTTCAAGGACTAAGCCA
TGCATGCCTCAGAATCACTGCATTGCAGGAATCTGCGCATGGCTCATTACATCAGACGTAATCTGCCGCAAAAA-TGTTG
CGGTCT-CCGCA-TTATTGGATAACTTG-GCGAAACGCCAAGCTAATACATGAAC-CA-ATCGGACGTGCTCCATCCAC-
-----GCGGCG-TGCGGCTTGCCG----TACGTCGTAGCGAG--TCGTCCAGCGAATGAATGAAATTA-AAACCAATGCC
GCGGAC-GCGGCAGCAGCACTCAGAAGTGTTGACTCAATTCATTCCGTGCGAAAGCTGGTT-TAC-CAGCGTCTTTTGAC
GAACAACTGCCCTATCAGCCAGTGATGGCCGTGTAGTGGACTGCCATGGCGTTGACGGGAACGGGGGATTAGGGTTCGAT
TCCGGAGAGGGAGCCTGAGGAAT-AGCTACCACTTCTACGGAGGGCAGCAGGCGCGCAAATTGCCCAATGTCGAGAAAAT
ACGATGAGGCAGCGAAAAGAAATAGGCCTCCCAGCCACTT----TGTGGTTGGGAGATTACAATGGGGGATATTTAAAGC
CATCCAAAATC-GAGTAACAATTGGAGGACAAGTCTGGTGGCAGCACCCGCGGTAATTCCAGCTCCAAAAGCGTATATTA
ACGCTGTTGCTGTTAAAGGGTTCGTAGTTGAA-CTGAGGGCCGCCAAGCGCA--CAAGCCAGTCCCGTCCACTTCGGA--
----TCGGTGACCCTTGA----CCTTGCGGTTCGTGAACA-TTC----AGAAACA-AAAGCACGGGAGTGGTTCCTTCCC
GA---------TTCTCGCATGTCATGCATGCC-GGGGGGCGCCCGTGA-TTTTTACTGTGACTAAAGAAGCG-CGACCAA
AGC-AGTCATT-CGACTTGAATTAGAAAGCATGGGATAACAAAGGAGCAACCTACGG-TACTACCGTTTTCGGCTTTTGT
TGGTTTTAGAAGTCTGTGGGAGATTATGG-TTTCGTG-CGACCAGCGGTCT-GGG-------------GTCCG----TCC
CCGC-GCTTT---------TTGCCTTGTG-TGGCTTC-----GGCCTTGCATTGTA-------GACTCGCGA-GACCAGG
AATGAAGGAGGGTTG-TTCGGGGGAGAACGTACTGGAACGTGAGAGGTGAAATTCTTAGACCGTTCCAAGACGAACTACA
GCGAAGGCATTCTCCAAGGATACCTTCCTCAATCAAGAACCAAAGTGTGGAGATCGAAGATGATTAGAGACCATTGTAGT
CCACACCACAAACGGAGACACCCATGAATTGGGGAGTACTT-------TGGTCGTCC--TGCTGGGTTCG-CCCAGTGGG
C--------------------GCCAAAAACAACA----ATTTACGTGCACGTTCTATT-------------------CGG
GCCTT-----CTGGTCCATT--------AACGGGAATGTCCTCAGCACGTTATCTTATTTTTTCACGCGAAAGCTTTGAG
GTTACAGTCTCAGGGGGGAGTACGTTCGCAAGAGTGAAACTTAAAGAAATTGACGGAATGGCACCACAAGACGTGGAGCG
TGCGGTTTAATTTGACTCAACACGGGGAACTTTACC--AGATCCGGACAGGGTGAGGATTGACAGATTGAGTGTTCTTTC
TCGATCCCTTGAATGGTGGTGCATGGCCGCTTTTGGTCGGTGGAGTGATTTGTTTGGTTGAGTCCGTCAACGGACGAGAT
-CCAAGCTGCCCAG-TAGGAACCAGAATT-GTCCA---AAAGACAGCAATCTTCGCGCT-GGCTTCGGCCAGCA---GGA
GTTACCTTCAGTGGGTTTCTTCTCTGCAGGATTCCTTGCTTT--GCGCAAGGTGAGATTTTGGGCAACAGCAGGTCTGTG
ATGCTCCTCAATGTTCTGGGCGACACGCGCAC-TACAATGTCAGTGAGAACAAGAA-TCCCGACCA-TTTGATCGGACCC
ACTTGATCCAAAAGAGGGGGGAAACACCGGAATCACATAGACCCAATTGGGACCGAGTATTGCAATTATTGGTCGCGCAA
CGAGGAATGTCTCGTAGGCGCAGCTCATCAAACTGTGCCGATTACGTCCCTG-CCATTTGTACACACCGCCCGTCGTTGT
TTCCGAT-GATGGTGCAATACAGGTGATCGGACCGGCGA-GTGTTT-CACTTGCTC-GAAAGTTCA-CCGATATTTCTTC
AATAGAGGAAGCAAA-AGTCGTAACAAGGTAGCTGTAGGTGAACCTGCAGAAGGATCA----------------------
--------------------------------------------------------------------------------
--------------------------------------------------------------------------------
--------------------------------------------------------------------------------
--------------------------------------------------------------------------------
--------------------------------------------------------------------------------
--------------------------------------------------------------------------------
--------------------------------------------------------------------------------
--------------------------------------------------------------------------------
--------------------------------------------------------------------------------
--------------------------------------------------------------------------------
--------------------------------------------------------------------------------
--------------------------------------------------------------------------------
--------------------------------------------------------------------------------
-
>Bodo_saltans_(AY490231.1)
--------------------------------------------------------------------------------
--------------------------------------------------------------------------------
--------------------------------------------------------------------------------
--------------------------------------------------------------------------------
--------------------------------------------------------------------------------
--------------------------------------------------------------------------------
--------------------------------------------------------------------------------
--------------------------------------------------------------------------------
--------------------------------------------------------------------------------
--------------------------------------------------------------------------------
----------------------------------------CTGCCAGTAG--TCATATGCTTGTTTCAAGGACTAAGCCA
TGCATGCCTCAGAATCACTGCATTGCAGGAATCTGCGCATGGCTCATTACATCAGACGTAATCTGCCGCAAAAA-TGTTG
CGGTCT-CCGCA-TTATTGGATAACTTG-GCGAAACGCCAAGCTAATACATGAAC-CA-ATCGGACGTGCTCCATCCAC-
-----GCGGCG-TGCGGCTTGCCG----TACGTCGTAGCGAG--TCGTCCAGCGAATGAATGAAATTA-AAACCAATGCC
GCGGAC-GCGGCAGCAGCACTCAGAAGTGTTGACTCAATTCATTCCGTGCGAAAGCTGGTT-TAC-CAGCGTCTTTTGAC
GAACAACTGCCCTATCAGCCAGTGATGGCCGCGTAGTGGACTGCCATGGCGTTGACGGGAGCGGGGGATTAGGGTTCGAT
TCCGGAGAGGGAGCCTGAGAAAT-AGCTACCACTTCTACGGAGGGCAGCAGGCGCGCAAATTGCCCAATGTCGAGAAAAT
ACGATGAGGCAGCGAAAAGAAATAGGCCTCCCAGCCACTT----TGTGGTTGGGAGATTACAATGGGGGATATTTAAAGC
CATCCAAAATC-GAGTAACAATTGGAGGACAAGTCTGGTGCCAGCACCCGCGGTAATTCCAGCTCCAAAAGCGTATATTA
ACGCTGTTGCTGTTAAAGGGTTCGTAGTTGAA-CTGAGGGCCGCCAAGCGCA--CAAGCCAGTCCCGTCCACTTCGGA--
----TCGGTGACCCTTGA----CCTTGCGGTTCGTGAACA-TCA----GAAACAA-AAAGCACGGGAGTGGTTCCTTCCC
GA---------TTCTCGCATGTCATGCATGCC-GGGGGGCGCCCGTGA-TTTTTACTGTGACTAAAGAAGCG-CGACCAA
AGC-AGTCATT-CGACTTGAATTAGAAAGCATGGGATAACAAAGGAGCAACCTACGG--ACTACCGTTTTCGGCTTTTGT
TGGTTTTAGAAGTCTGTGGGAGATTATGG-TTTCGTG-CGACAAGCGGTCT-GGG-------------GTCCG----TCC
CCGC-GCTTT---------TTGCCTTGTG-TGGCTTC-----GGCCTTGCATTGTG-------AACTCGCGA-GACCAGG
AATGAAGGAGGGTTG-TTCGGGGGAGAACGTACTGGAACGTGAGAGGTGAAATTCTTAGACCGTTCCAAGACGAACTACA
GCGAAGGCATTCTCCAAGGATACCTTCCTCAATCAAGAACCAAAGTGTGGAGATCGAAGATGATTAGAGACCATTGTAGT
CCACACCACAAACGGTGACACCCATGAATTGGGGAG-ACTT-------TGGTCGTCC--TGCTGGGTTCG-CCCAGTGGG
C--------------------GCCAAAAACAACA----ATTTACGTGCACGTTCTATT-------------------CGG
GCCTT-----CTGGTCCATT--------AACGGGAATGTCCTCAGCACGTTATCTTATTTTTTCACGCGAAAGCTTTGAG
GTTACAGTCTCAGGGGGGAGTACGTTCGCAAGAGTGAAACTTAAAGAAATTGACGGAATGGCACCACAAGACGTGGAGCG
TGCGGTTTAATTTGACTCAACACGGGGAACTTTACC--AGATCCGGACAGGGTGAGGATTGACAGATTGAGTGTTCTTTC
TCGATCCCTTGAATGGTGGTGCATGGCCGCTTTTGGTCGGTGGAGTGATTTGTTTGGTTGATTCCGTCAACGGACGAGAT
-CCAAGCTGCCCAG-TAGGAACCAGAATT-GTCCA---AAAGACAGCAATCTTCGCGCT-GGCTTCGGCCAGCA---GGA
GTTACCTTCAGTGGGTTTCTTCTCTGCAGGATTCCTTGCTTT--GCGCAAGGTGAGATTTTGGGCAACAGTAGGTCTGCG
ATGCTCCTCAATGTTCTGGGCGACACGCGCAC-TACAATGTCAGTGAGAACAAGAA-TCCCGACCA-TTTGATCGGACCC
ACTTGATCCAAAAGAGGGGGGAAACACCGGAATCACATAGACCCAATTGGGACCGAGTATTGCAATTATTGGTCGCGCAA
CGAGGAATGTCTCGTAGGCGCAGCTCATCAAACTGTGCCGATTACGTCCCTG-CCATTTGTACACACCGCCCGTCGTTGT
TTCCGAT-GATGGTGCAATACAGGTGATCGGACCGGCGA-GTGTTT-CACTTGCTC-GAAAGTTCA-CCGATATTTCTTC
AATAGAGGAAGCAAA-AGTCGTAACAAGGTAGCTGTAGGTGAACCTGCAGAAGGATC-----------------------
--------------------------------------------------------------------------------
--------------------------------------------------------------------------------
--------------------------------------------------------------------------------
--------------------------------------------------------------------------------
--------------------------------------------------------------------------------
--------------------------------------------------------------------------------
--------------------------------------------------------------------------------
--------------------------------------------------------------------------------
--------------------------------------------------------------------------------
--------------------------------------------------------------------------------
--------------------------------------------------------------------------------
--------------------------------------------------------------------------------
--------------------------------------------------------------------------------
-
>Bodo_saltans_(AY490232.1)
--------------------------------------------------------------------------------
--------------------------------------------------------------------------------
--------------------------------------------------------------------------------
--------------------------------------------------------------------------------
--------------------------------------------------------------------------------
--------------------------------------------------------------------------------
--------------------------------------------------------------------------------
--------------------------------------------------------------------------------
--------------------------------------------------------------------------------
--------------------------------------------------------------------------------
----------------------------------------CTGCCAGTAG--TCATATGCTTGTTTCAAGGACTAAGCCA
TGCATGCCTCAGAATCACTGCATTGCAGGAATCTGCGCATGGCTCATTACATCAGACGTAATCTGCCGCAAAAA-TGTTG
CGGTCT-CCGCA-TTATTGGATAACTTG-GCGAAACGCCAAGCTAATACATGAAC-AA-ACCGGACGTGCTCCATCCAC-
-----GCGGCG-TGCGGCTTGCCG----TACGCCGTAGCGAG--TCGTCCAGCGAATGAATGAAATTA-AAACCAATGCC
GCGGAC-GCGGCAGCAGCACTCAGAAGTGTTGAATCAATTCATTCCGTGCGAAAGCTGGTT-TAC-CAGCGTCTTTTGAC
GAACAACTGCCCTATCAGCCAGTGATGGCCGTGTAGTGGACTGCCATGGCGTTGACGGGAGCGGGGGATTAGGGTTCGAT
TCCGGAGAGGGAGCCTGAGAAAT-AGCTACCACTTCTACGGAGGGCAGCAGGCGCGCAAATTGCCCAATGTCGAGAAAA-
ACGATGAGGCAGCGAAAAGAAATAGGCCTCCCAGCCACTC----TGTGGTTGGGAGATTACAATGGGGGATATTTAAAGC
CATCCAATATC-GAGTAACAATTGGAGGACAAGTCTGGTGCCAGCACCCGCGGTAATTCCAGCTCCAAAAGCGTATATTA
ACGCTGTTGCTGTTAAAGGGTTCGTAGTTGAA-CTGAGGGCCGCCAAGCGCA--CAAGCCAGTCCCATCCGCTTCGGA--
----TCGGTGACCCTTGA----CCTTGCGGTTCGTGAACA-TTC----AGAAACA-AAAGCACGGAGT--GTTCCTTCCC
GA----------TTACGCATGTCATGCATGCC-GGGGGGCGCCCGTGA-TTTTTACTGTGACTAAAGAAGCG-CGACCAA
AGC-AGTCATT-CGACTTGAATTAGAAAGCATGGGATAACAAAGGAGCAACCTACGG-TACTACCGTTTTCGGCTTTTGT
TGGTTTTAGAAGTCTGTGGGAGATTATGG-TTTCGTG-CGACCAGCGGTCT-GGG-------------GTCCG----TCC
CCGC-GCTTT---------TTGCCTTGTGATGGCTTC-----GGCCTTGCATTGTG-------AACTCGCGA-GACCAGG
AATGAAGGAGGGTTG-TTCGGGGGAGAACGTACTGGAACGTGAGAGGTGAAATTCTTAGACCGTTCCAAGACGAACTACA
GCGAAGGCATTCTCCAAGGATACCTTCCTCAATCAAGAACCAAAGTGTGGAGATCGAAGATGATTAGAGACCATTGTAGT
CCACACCACAAACGGTGACACCCATGAATTGGGGAATAC-T-------TGGCTGTCT--TGCTGGGCTTG-CCCAGTGAG
G--------------------CGCCAAAACAATA----ATTTACGTGCACGTTCAAGT-------------------CGG
GCCTC-----ACGGCCCTTT--------AACGGGAATGTCCTCAGCACGTTATCTTATTTTTTCACGCGAAAGCTTTGAG
GTTACAGTCTCAGGGGGGAGTACGTTCGCAAGAGTGAAACTTAAAGAAATTGACGGAATGGCACCACAAGACGTGGAGCG
TGCGGTTTAATTTGACTCAACACGGGGAACTTTACC--AGATCCGGACAGGGTGAGGATTGACAGATTGAGTGTTCTTTC
TCGATCCCTTGAATGGTGGTGCATGGCCGCTTTTGGTCGGTGGAGTGATTTGTTTGGTTGATTCCGTCAACGGACGAGAT
-CCAAGCTGCCCAG-TAGGAACCAGAATT-GTCCA---AAAGACGGCAATCTTCGCGCC-GGCTTCGGTCGGCA---GGA
GTTACCTTCAGTGGGTTTCTTCTCTGCAGGATTCCTTGCTTT--GCGCAAGGTGAGATTTTGGGCAACAGCAGGTCTGTG
ATGCTCCTCAATGTTCTGGGCGACACGCGCAC-TACAATGTCAGTGAGAACAAGAA-TCCCGACCA-TTTGATCGGACCC
ACTTGATCCAAAAGAGGGGGGAAACACCGGAATCACATAGACCCAATTGGGACCGAGTATTGCAATTATTGGTCGCGCAA
CGAGGAATGTCTCGTAGGCGCAGCTCATCAAACTGTGCCGATTACGTCCCTG-CCATTTGTACACACCGCCCGTCGTTGT
TTCCGAT-GATGGTGCAATACAGGTGATCGGACCGGCGA-GTGTTT-CACTTGCTC-GAAAGTTCA-CCGATATTTCTTC
AATAGAGGAAGCAAA-AGTCGTAACAAGGTAGCTGTAGGTGAACCTGCAGAAGGATCA----------------------
--------------------------------------------------------------------------------
--------------------------------------------------------------------------------
--------------------------------------------------------------------------------
--------------------------------------------------------------------------------
--------------------------------------------------------------------------------
--------------------------------------------------------------------------------
--------------------------------------------------------------------------------
--------------------------------------------------------------------------------
--------------------------------------------------------------------------------
--------------------------------------------------------------------------------
--------------------------------------------------------------------------------
--------------------------------------------------------------------------------
--------------------------------------------------------------------------------
-
>Bodo_saltans_(AY490233.1)
--------------------------------------------------------------------------------
--------------------------------------------------------------------------------
--------------------------------------------------------------------------------
--------------------------------------------------------------------------------
--------------------------------------------------------------------------------
--------------------------------------------------------------------------------
--------------------------------------------------------------------------------
--------------------------------------------------------------------------------
--------------------------------------------------------------------------------
--------------------------------------------------------------------------------
----------------------------------------CTGCCAGTAG--TCATATGCTTGTTTCAAGGACTAAGCCA
TGCATGCCTCAGAATCACTGCACTGCAGGAATCTGCGCATGGCTCATTACATCAGACGTAATCTGCCGCAAAAA-TGTTG
CGGTCT-CCGCA-TTATTGGATACCTTG-GCGAAACGCCAAGCTAATACATGAAC-CA-ACCGGACGTGCTCCGATCAC-
-----GCGGCG-TGCGGCTTGCCG----TACGTCGTAGCGAG--TCGTCCAGCGAATGAATGAAATTA-AAACCAATGCC
GCGGAC-GCGGCAGCAGCACCCAGAAGTGTTGACTCAATTCATTCCGTGCGAAAGCTGGTCTAAC-CAGCGTATTTTGAC
GAACAACTGCCCTATCAGCCAGTGATGGCCGTGTAGTGGACTGCCATGGCGTTGACGGGAGCGGGGGATTAGGGTTCGAT
TCCGGAGAGGGAGCCTGAGAAAT-AGCTACCACTTCTACGGAGGGCAGCAGGCGCGCAAATTGCCCAATGTCGAGAAAA-
ACGATGAGGCAGCGAAAAGAAATAGGCCTCCCAGCCACTC----AGTGGTTGGGAGA-TACAATGGGGGATATTTAAAGC
CATCCAAAATC-GAGTAACAATTGGAGGACAAGTCTGGTGCCAGCACCCGCGGTAATTCCAGCTCCAAAAGCGTATATTA
ACGCTGTTGCTGTTAAAGGGTTCGTAGTTGAA-CTGAGGGCCGCCAAGCGCA--CAAGCAAGTCCCGCCCACTTCGGG--
----TTGGTGACCCTTGA----CCTTGCGGTTCGTGAACA-TTC---AGAAACAA-AAAGCACGGGAGTGGTTCCTTCCC
GA---------TTCACGCATGTCATGCATGCC-GGGGGGCGCCCGTGA-TTTTTACTGTGACTAAAGAAGCG-CGACCAA
AGC-AGTCATT-CGACTTGAATTAGAAAGCATGGGATAACAAAGGAGCAACCTACGG-TACTACCGTTTTCGGCTTTTGT
TGGTTTTAGAAGTCTGTGGGAGATTATGG-TTTCGTG-CGACCAGCGGTCC-GGG-------------GTCCG----TCC
CCGC-GCTTT---------TTGCTTTG---TGGGGTT-----CGCCTTGCATTGTA-------GACTCGCGA-GACCAGG
AATGAAGGAGGGTTG-TTCGGGGGAAAACGTACTGGATCGTGAGAGGTGAAATTCTTAGACCGTTCCAAGACGAACTACA
GCGAAGGCATTTTCCAAGGATACCTTCCTCAATCAAGAACCAAAGTGTGGAGATCGAAGATGATTAGAGACCATTGTAGT
CCACACCACAAACGGTGACACCCATGAATTGGGGAGTACTT-------TGGTCGTCT--TGCTGGGTTCG-CCCAGTGGG
C--------------------ACCAAAAACAATA----ATTTACGTGCACGTTCTA---------------------CAG
GCCTT------ACGGCCACC--------AACGGGAATGTCCTCAGCACGTTATCTTACTTTTTCACGCGAAAGCTTTGAG
GTTACAGTCTCAGGGGGGAGTACGATCGCAAGAGTGAAACTTAAAGAAATTGACGGAATGGCACCACAAGACGTGGAGCG
TGCGGTTTAATTTGACTCAACACGGGGAACTTTACC--AGATCCGGACAGGGTGAGGATTGACAGATTGAGTGTTCTTTC
TCGATCCCTTGAATGGTGGTGCATGGCCGCTTTTGGTCGGTGGAGTGATTTGTTTGGTTGATTCCGTCAACGGACGAGAT
-CCAAGCTGCCCAG-TAGGAACCAGGATT-GTCCA---AAAGACAGCAATCTTCGCGTT-GGCTTCGGCTAACA---GGA
GTTACCTCCAGTGGGTTTCTTCTCTGCAGGATTCCTTGCTTT--GCGCAAGGTGAGATTTTGGGCAACAGCAGGTCTGTG
ATGCTCCTCAATGTTCTGGGCGACACGCGCAC-TACAATGTCAGTGAGAACAAGAA-TCCCGACCA-TTTGATCGGACCC
ACTTGATCCAAAAGAGGGGGGAAACACCGGAATCACATAGACCCAATTGGGACCGAGTATTGCAATTATTGGTCGCGCAA
CGAGGAATGTCTCGTAGGCGCAGCTCATCAAACTGTGCCGATTACGTCCCTG-CCATTTGTACACACCGCCCGTCGTTGT
TTCCGAT-GATGGTGCAATACAGGTGATCGGACCGGCGA-GTGTTT-CACTTGCTC-GAAAGTTCA-CCGATATTTCTTC
AATAGAGGAAGCAAA-AGTCGTAACAAGGTAGCTGTAGGTGAACCTGCAGAAGGATCA----------------------
--------------------------------------------------------------------------------
--------------------------------------------------------------------------------
--------------------------------------------------------------------------------
--------------------------------------------------------------------------------
--------------------------------------------------------------------------------
--------------------------------------------------------------------------------
--------------------------------------------------------------------------------
--------------------------------------------------------------------------------
--------------------------------------------------------------------------------
--------------------------------------------------------------------------------
--------------------------------------------------------------------------------
--------------------------------------------------------------------------------
--------------------------------------------------------------------------------
-
>Bodo_saltans_(AY490234.1)
--------------------------------------------------------------------------------
--------------------------------------------------------------------------------
--------------------------------------------------------------------------------
--------------------------------------------------------------------------------
--------------------------------------------------------------------------------
--------------------------------------------------------------------------------
--------------------------------------------------------------------------------
--------------------------------------------------------------------------------
--------------------------------------------------------------------------------
--------------------------------------------------------------------------------
----------------------------------------CTGCCAGTAG--TCATATGCTTGTTTCAAGGACTAAGCCA
TGCATGCCTCAGAATAACTGCATTGCAGGAATCTGCGCATGGCTCATTACATCAGACGTAATCTGCCGCAAAAA-TCTTG
CGGTCT-CCGCA-TTATTGGATAACTTG-GCGAAACGCCAAGCTAATACATGAAC-CA-ATCGCACGTGCTCCATTCAC-
-----GCGGCG-TCGGGCTTGCCC----GGCGACGTAGCGAG--TCGTCCAGCGAATGAATGAAAGTA-AAACCAATGCC
GCGGAC-GCGGCAGCAACACTCAGAAGTGTTGACTCAATTCATTCCGTGCGAAAGCTGGTCTAAC-CAGCGTATTTTGAC
GAACAACTGCCCTATCAGCCAGTGATGGCAGTGTAGTGGACTGCCAAGGCGTTGACGGGAGCGGGGGATTAGGGTTCGAT
TCCGGAGAGGGAGCCTGAGAAAT-AGCTACCACTTCTACGGAGGGCAGCAGGCGCGCAAATTGCCCAATGTCGATAAAA-
ACGATGAGGCAGCGAAAAGAAATAGGCCTCCCAGCCACTC----TGTGGTTGGGAGA-TACAATGGGGGATATTTAACGC
CATCCAAAATC-GAGTAACAATTGGAGGACAAGTCTGGTGCCAGCACCCGCGGTAATTCCAGCTCCAAAAGCGTATATTA
ACGCTGCTGCTGTTAAAGGGTTCGTAGTTGAA-CTGAGGGCCGCCAAGC-----CACAGCAGTCCCGCCCACTTC-GG--
----TTGGTGACCC-TGA----CCTTGCGGTGCGTGAACA-TC-----GATACAA-GAAGCACGGGAGTGGTTCCTTTCC
GA---------TTCACGCATGTCATGCATGCC-GGGGGGCGCCCGTGA-TTTTTACTGTGACTAAAGAAGCG-CGACCAA
AGC-AGTCATT-CGACTTGAATTAGAAAGCATGGGATAACAAAGGAGCAACCTACGG-TACTACCGTTTTCGGCTTTTGT
TGGTTTTAGAAGTCTGTGGGAGATTATGG-TTTCGTG-CGACCAGCGGTCT-GGG-------------GTCCG----TCC
CCGC-GCTTT---------TTGCTTTG---TGGGGTT-----CGCCTTGCATTGTA-------GACTCGCGA-GACCAGG
AATGAAGGAGGGTTG-TTCGGGGGAAAACGTACTGGGGCGTGAGGGGTGAAATTCTTAGACCGCCCCAAGACGAACTACA
GCGAAGGCATTCTCCAAGGATACCTTCCTCAATCAAGAACCAAAGTGTGGAGATCGAAGATGATTAGAGACCATTGTAGT
CCACACCACAAACGGTGACACCCATGAATTGGGGAATACTT-------TGGTTGCCT--TGCTGGGCTTG-CCCAACGGG
T-------------------GGCCAAAAACAATA----ATTTACGTGCACGTTCTA---------------------CTG
GCCTT------CGGGCCGTC--------AACGGGAATGTCCTCAGCACGTTATCTTACTTTTTCACGCGAAAGCTTTGAG
GTTACAGTCTCAGGGGGGAGTACGTTCGCAAGAGTGAAACTTAAAGAAATTGACGGAATGGCACCACAAGATGTGGAGCG
TGCGGTTTAATTTGACTCAACACGGGGAACTTTACC--AGATCCGGACAGGGTGAGGATTGACAGATTGAGTGTTCTTTC
TCGATCCCTTGAATGGTGGTGCATGGCCGCTTTTGGTCGGTGGAGTGATTTGTTTGGTTGATTCCGTCAACGGACGAGAT
-CCAAGCTGCCCAG-TAGGAACCAGGATT-GTCCA---AAAGACAGCAATCTTCGCGCT-GGCTTCGGCTAGCA---GGA
GTTACCTCCAGTGGGTTTCTTCTCTGCAGGATTCCTTGCTTT--GCGCAAGGTGAGATTTTGGGCAACAGCAGGTCTGTG
ATGCTCCTCAATGTTCTGGGCGACACGCGCAC-TACAATGTCAGTGAGAACAAGAA-TCCCGACCA-TTTGATCGGACCC
ACTTGATCCAAAAGAGGGGGGAAACACCGGAATCACATAGACCCAATTGGGACCGAGTATTGCAATTATTGGTCGCGCAA
CGAGGAATATCTCGTAGGCGCAGCTCATCAAACTGTGCCGATTACGTCCCTG-CCATTTGTACACACCGCCCGTCGTTGT
TTCCGAT-GATGGTGCAATACAGGTGATCGGACCGGCGA-GTGTTT-CACTTGCTC-GAAAGTTCA-CCGATATTTCTTC
AATAGAGGAAGCAAA-AGTCGTAACAAGGTAGCTGTAGGTGAACCTGCAGAAGGATC-----------------------
--------------------------------------------------------------------------------
--------------------------------------------------------------------------------
--------------------------------------------------------------------------------
--------------------------------------------------------------------------------
--------------------------------------------------------------------------------
--------------------------------------------------------------------------------
--------------------------------------------------------------------------------
--------------------------------------------------------------------------------
--------------------------------------------------------------------------------
--------------------------------------------------------------------------------
--------------------------------------------------------------------------------
--------------------------------------------------------------------------------
--------------------------------------------------------------------------------
-
>Bodo_designis_(AY490235.1)
--------------------------------------------------------------------------------
--------------------------------------------------------------------------------
--------------------------------------------------------------------------------
--------------------------------------------------------------------------------
--------------------------------------------------------------------------------
--------------------------------------------------------------------------------
--------------------------------------------------------------------------------
--------------------------------------------------------------------------------
--------------------------------------------------------------------------------
--------------------------------------------------------------------------------
--------------------------------------------------------ATGCTTGTTTCAAGGACTAAGCCA
TGCATGCCTCAGAATAACTGCACTGCAGGAGTCTGCGCATGGCTCATTACATCAGACGCAATCTGCCGCAAAAA-TGTTG
CGGTCT-CCGCA--TAACGGATAACTTG-GCGAAACGCCAAGCTAATACGTGAAT----AGAGGGTGCCCTCCACTCAC-
-----GCAGC---------CTTC----ACGGGTTGCAGCGAGGTGTGCCCTGCGAATGAATGAAATTA-AAACCAACGCG
CCGCAA-GGCGCAGCAACACCCAGAAGTGTTGATTCAATTCATTCCGTGCGAAAGCCGGTT-TAC-CGGCGTCTTCTGAT
GAACAACTGCCCTATCAGCCAGTGATGGCCGTGTAGTGGACTGCCATGGCGTTGACGGGAGCGGGGGATTAGGGTTCGAT
TCCGGAGAGGGAGCCTGAGAAAC-GGCTACCACTTCTACGGAGGGCAGCAGGCGCGTAAATTGCCCAATGACGAAAA---
ATGTTGAGGCAGCGAAAAGAAATAGGTCTCCTAAGCGTCTCTATGGCGCTTGGGAGT-TGCAATGGGGGATATTTACACC
CATCCAATATC-GAGTAACAATTGGAGGACAAGTCTGGTGCCAGCACCCGCGGTAATTCCAGCTCCAAGAGCGTATATTA
ACGCTGTTGCTGTTAAAGGGTTCGTAGTTGAA-CTGAGGGCTGTCAAGGAGT--CGGATCCGTCCCATCCACC--GGA--
----TCGGCGACCTCCGC----TCTTGCAGCTCGTGAACG-TCA----GAAACAA-ACATCGCGGGAATGTTTCCCTCCG
GA-----------TTCGCATGCAATGTATGCA-GGAGGGCGCCCGTGT-GTCTTACTGTGACTAAAAAAGCG-CGACCAA
AGC-AGTCGTT-CGACCTGAATTTGAAAGCATGGGATAACGAAG--GCCACCTACGG--GTTACCGTTTC-GGCTTTTGT
TGGTTTTAAAGATCTGTGGGAGACTATGGACACTGCA-TGACCGGCGGTTCGGGG-------------CTTCG----TCC
CCAC-GCCTC--------------------CACCTTC--------------------ACGGGTGGCTTGCTTGTCCTT-G
AATGAAGGAGGGTTG-TTCGGGGGAGAACGTACTTGGGCGTGAGAGGTGAAATTCTTAGACCGCCCAAAGACGAACTACA
GCGAAGGCATTCTCCAAGGATACCTTCCTCAATCAAGAACCAAAGCGTGGGGATCGAAGATGATTAGAGACCATTGTAGT
CCACGCCACAAACGATGACCCCCACGAATTGGGGAGTTTTCGG-----CGGCGGTG---AGACGGGTCCG-CCCGTCCTC
ATCGC------------CTCCGAGAAAGAATACA----ATTTACGTGCATATTCCAAGCCA----G-TCCTTCGGGGCTG
GTGT------------------------TACGGGAATATCCTCAGCACGTTCTTTT----TTCCACGCGAAAGCT-CGAG
GTTACAGTCTCAGGGGGGAGTACGTTCGCAAGAGTGAAACTTAAAGAAATTGACGGAATGGCACCACAAGACGTGGAGCG
TGCGGTTTAATTTGACTCAACACGGGGAACTTTACCCAGATCCCGGACAGGGTGAGGATTGACAGATTGAGTGTTCTTTC
TCGATCCCCTGAATGGTGGTGCATGGCCGCTTTTGGTCGGTGGAGTGATTTGTTTGGTTGATTCCGTCAACGGACGAGAT
-CCAAGCCGCCTAG-TAGAAGCCAAAATC-ATTTC---AAAGAAAGCATTCTCCAGCCC-GGCTTCGGTCGGGAC--GGA
GTCCTCTTTGGTTGGTTTCTTCTTTGCGGGATTCCTCGTTTT--GCACGAGGTGAGATTTTGGGCAACAGCAGGTCTGTG
ATGCTCCTCAATGTTCTGGGCGACACGCGCAC-TACAATGTCAGTGAGAACAAGAT-CAACCGACT---CGTTCGGACCT
GCTTGATTCAAAAGAGCGGGGAAACATCTGAATCACATCGACCCACTTGGGACCGAGTATTGCAATTATTGGTCGCGCAA
CGAGGAATGTCTCGTAGGCGCAGCTCATCAAACTGCGCCGATTACGTCCCTG-CCATTTGTACACACCGCCCGTCGTTGT
TTCCGAT-GATGGTGCAATACAGGTGATCGGACAGACGA-ACCTCT-GGTTTGTTT-GAAAGTTCA-CCGATATTTCTTC
AATAGAGGAAGTAAA-AGTCGTAACAAGGTAGCTGTAGGTGAACC-----------------------------------
--------------------------------------------------------------------------------
--------------------------------------------------------------------------------
--------------------------------------------------------------------------------
--------------------------------------------------------------------------------
--------------------------------------------------------------------------------
--------------------------------------------------------------------------------
--------------------------------------------------------------------------------
--------------------------------------------------------------------------------
--------------------------------------------------------------------------------
--------------------------------------------------------------------------------
--------------------------------------------------------------------------------
--------------------------------------------------------------------------------
--------------------------------------------------------------------------------
-
>Dimastigella_trypaniformis_strain_SCCAP_DIM74_(AY998641.1)
--------------------------------------------------------------------------------
--------------------------------------------------------------------------------
--------------------------------------------------------------------------------
--------------------------------------------------------------------------------
--------------------------------------------------------------------------------
--------------------------------------------------------------------------------
--------------------------------------------------------------------------------
--------------------------------------------------------------------------------
--------------------------------------------------------------------------------
--------------------------------------------------------------------------------
----------------------------------------------------TCATATGCTTGTTTCAAGGACTAAGCCA
TGCATGCYTCAGAATCACTGCATTGCAGGAATCTGCGCATGGCTCATTACATCAGACGCAATCTGCCGCAAAAC-TGTTG
CGGTTCACCGCATCAATTGGATACCCTG-GCGAAACGCGAGGCTAATACATGAAT-CT-CAAGGGGTAACTCAGTCAAA-
----GACTTCGGTCTTGG--------------------------GTGCCCTGCAGATGAATGAAATCA-AAACCAACGCC
CAGCAA-TGGGCAGCAACACCCAGCAGTGTTGAATCAATTCATCTCGTGCGAAAGCCGATT-TAT-CGGCGTATTTTGAC
GAACAACTGCCCTATCAGCCA-TGATGGCCGTGTAGTGGACTGCCATGGCGTTGACGGGAGCGGGGGATTAGGGTTCGAT
TCCGGAGAGGGAGCCTGAGAAAT-GGCTACCACTTCTACGGAGGGCAGCTGGCGCGCAAATTGCCCAATGCCAAACAR--
ATGATGAGGCAGCGAACAGAAATAGGTGCCCTAAATGCTC----TGCATTTAGGGCT-TTCAATGACCGATATTTAAAAC
CATCGAACATCGGAGTAACAATTGGAGGACAAGTCTGGTGCCAGCACCCGCGGTAATTCCAGCTCCAAGAGCGTATATTA
ACGCTGTTGCTGTTAAAGGGTTCGTAGTTGAA-TTGTGGGTTTGTTGGATGC--TGTTACTGTCCTCCMCACAACGAGGC
-------AGGGCACACAC----GCCACAATCCCGAGAACA-ACA----GAAACAA-GTACCACGGGAACGCTTTTCT---
---------CAGATTCGCGGACAATGCCCGCA-GAGGAACGCCCGTGT-TCATTACTGTGACTAAAAAAGTG-CGACCAA
AGC-AGTCCAA-CGACATGAATTAGAAAGCATGGGATAACAAAGGAGCAGCCTATTG--GCTACCGTTTC-GGCTTTTGT
TGGTAGTGACAGTCTATAGGAGACTATGG-----ACGGCGATGACCGGTGAAGGG-------------ATTTAT--TTCC
CGAC-ATCTC---------CTGCTTGCTT-CGGTAAT-------------------------CAGGCTTCGCCGTTCAGG
AATGAAGGAGGGTTGGCTCGGGGGAAAACGTACTTGAGTGTGAGAGGTGAAATTCTTAGACCACTCAAAGACGAACTACA
GCGAAGGCATTTTCCAAGGATACCTTCCTCAATCAAGAACCAAAGTGTGGAGATCGAAGATGATTAGAGACCATTGTAGT
CCACACCACAAACGGTGACCCCCATGAATTGGGGAGTGTCTGT----CCGATTTCGT-CGGTCTGGTTCACTCCAGGCCG
GCGGC----------GTCGGCAGAAATGTATCCAA---ATCTACGTGCACGTTCTAGGGAGGTGT-----------AAAA
GCCTTCTT--------------------TCCGAGAACATCCTCAGCACGTTTTCTTACTGTTTCACGCGAAAGCTTTGAG
GTTACAGTCTCAGGGGGGAGTACGTTCGCAAGAGTGAAACTTAAAGAAATTGACGGAATGGCACCACAAGACGTGGAGCG
TGCGGTTTAATTTGACTCAACACGGGGAACTTTACC--AGATCCGGACAGGGTAAGGATTGACAGATTGATTGTTCTTTC
TCGATCTCTTGAATGGTGGTGCATGGCCGCTTTTGGTCGGTGGAGTGATTTGTTTGGTTGATTCCGTCAACGGACGAGAT
-CCAAGCTGCCCAG-TAGAGGACTAAATC-GTCAA--AGAAGACAGCG--CGTCAGGGTGGCTTTCGGGTCATTCC-TGG
CAAACTCTTTGGTGTCCTCTTCTCTGCAGGATTCCTGGTTTT--GCACCAGGTGAGATTTTGGGCAACAGCAGGTCTGTG
ATGCTCCTCAATGCTCTGGG------------------------------------------------------------
--------------------------------------------------------------------------------
--------------------------------------------------------------------------------
--------------------------------------------------------------------------------
--------------------------------------------------------------------------------
--------------------------------------------------------------------------------
--------------------------------------------------------------------------------
--------------------------------------------------------------------------------
--------------------------------------------------------------------------------
--------------------------------------------------------------------------------
--------------------------------------------------------------------------------
--------------------------------------------------------------------------------
--------------------------------------------------------------------------------
--------------------------------------------------------------------------------
--------------------------------------------------------------------------------
--------------------------------------------------------------------------------
--------------------------------------------------------------------------------
--------------------------------------------------------------------------------
-
>Rhynchomonas_nasuta_strain_SCCAP_RH3_(AY998642.1)
--------------------------------------------------------------------------------
--------------------------------------------------------------------------------
--------------------------------------------------------------------------------
--------------------------------------------------------------------------------
--------------------------------------------------------------------------------
--------------------------------------------------------------------------------
--------------------------------------------------------------------------------
--------------------------------------------------------------------------------
--------------------------------------------------------------------------------
--------------------------------------------------------------------------------
----------------------------------------------------TCATATGCTTGTTTCAAGGACTAAGCCA
TGCATGCCTCAGAATAACTGCACTGCAGGAGTCTGCGCATGGCTCATTACATCAGACGCAATCTGCCGCAAAAA-TGTTG
CGGAA--ACGCA-TTATTGGATACCTTGTGCGAAACGCCAAGCTAATACATGAAC-TA-ATGGGATCGTTCCGTTCCAC-
-----ACGTCG---TAGGCTTGCC----GAAAACGTGGTGAC--CGACCCTGCGGATGAATGAAAGTACAAACCAATGCT
TCGTAA-GAAGCAGTACCACGGAGAAGTGCTGAATCAATTCATCTT-TGCGAAAGCTGGCCTAGC-CAGCGTATTTTGAC
GAACAACTGCCCTATCAGCCAGTGATGGCCGTGTAGTGGACTGCCATGGCGTTGACGGGTGCGGGGGATTAGGGTTCGAT
TCCGGAGAGGGAGCCTGAGAAAT-GGCTACCACTTCTACGGAGGGCAGCAGGCGCGCAAATTGCCCAATGCCAAAACAA-
ATGATGAGGCAGCGAAAAGAAATAGGTGCCCCAAACGCCT--TGTGTGTTTGGGGCT-TTCAATGGGGGATATTCAAAAC
CATCCAACATC-GAGTAACAATTGGAGGACAAGTCTGGTGCCAGCACCCGCGGTAATTCCAGCTCCAAGAGCGTATATTA
ACGCTGTTGCTGTTAAAGGGTTCGTAGTTGAA-CTGTGGAGTGTGAAGCCGA---GATTCAGTCCTTTTCCCA-------
-CGGTCTAGGAACGTCTC----GATCATTCTCCGAGAACG-TCA----GAAACTA-AGATCACGGGAGCGTTTTTTTACA
AATGGCCACCATTTACGCGAGCAATGCCCGCT-GGTGGACGTCCGTGT-TCATTACTGTGACTAAAGAAGTG-CGACCAA
AGC-AGTCCAT-CGACATGAATTAGAAAGCATGGGATAACAAAGGAGCAGCCTATGA--GCTACCGTTTA-GGCTTTTGT
TGGTTTTAAAAGTTCGTGGGAGATTACGG-GTTTGTA-GGACCGGCGTTGTGGAGC------------CTTCACGGGTTC
CCTC-GTCTC---------CTTCTTGCGC-TGGCAACGGTG----------------TCTGGAGGCCTATTTTACTCAGG
AATGAAGGAGGGTTG-CTCGGGGGAAAACGTACTTGGGCGTGAGAGGTGAAATTCTTAGACCGCCCAAAGACGAACTACA
GCGAAGGCATTTTCCAAGGATACCTTCCTCAATCAAGAACCAAAGTGTGGGGATCGAAGATGATTAGAGACCATTGTAGT
CCACACCACAAACGGTGACCCCCATGAATTGGGGAGTTTTTG------TGGAGGCGT--CTCCCGGCTCG-TCCGGGCGG
GCGTC------------CCGCAATAAAGTATTCA----ACCTACGTGCACGTTCTATCCAGCCAAGAGGTTACACTCTTG
GCCTT-----------------------GACGGGAACATCCTCAGCACGTTCTCTTACTGTTTCACGCGAAAGCTTTGAG
GTTACAGTCTCAGGGGGGAGTACGTTCGCAAGAGTGAAACTTAAAGAAATTGACGGAATGGCACCACAAGATGTGGAGCG
TGCGGTTTAATTTGACTCAACACGGGGAACTTTACC--AGATCCGGAAAGGGTAAGGATTGACAGATTGATTGTTCTTTC
TCGATTCTCTCAATGGTGGTGCATGGCCGCTTTTGGTCGGTGGAGTGATTTGTTTGGTCGATTCCGTCAACGGACGAGAT
-CCAAGCTGCCCAG-TAGGGGCCTGAATC-GTCAATTTGAAGACAACG--CTCCGGGGCTGGCTCCGGCTTAGCCCTTGG
ACTTTCTTCGGTTGGCTCCTTCTCTGCAGGATTCCTGGTTTT--GCGCTAGGTGAAATTTTGGGCAACAGCAGGTCTGTG
ATGCTCCTCAATGCTCTGGGCGACACGCGCACTTACAATGTCAGTGAGAACAAGAA-GACCTACG--TTTCGTAGGACCT
GCCTGA-CCACAAGGGCGGGGAAACACCGGAATCACATCGACCCAATTGGGACCGAGTATTGCAATTATTGGTCGCGTAA
CGAGGAATATCTCGTAGGCGTAGCTCATCAAACTGTGCCGATTACGTCCCTG-CCATTTGTACACACCGCCCGTCGTTGT
TTCCGAT-GATGGTGCAATGCAGGTGATCGGACA----------------------------------------------
--------------------------------------------------------------------------------
--------------------------------------------------------------------------------
--------------------------------------------------------------------------------
--------------------------------------------------------------------------------
--------------------------------------------------------------------------------
--------------------------------------------------------------------------------
--------------------------------------------------------------------------------
--------------------------------------------------------------------------------
--------------------------------------------------------------------------------
--------------------------------------------------------------------------------
--------------------------------------------------------------------------------
--------------------------------------------------------------------------------
--------------------------------------------------------------------------------
--------------------------------------------------------------------------------
-
>Neobodo_designis_strain_SCCAP_BD50_(AY998643.1)
--------------------------------------------------------------------------------
--------------------------------------------------------------------------------
--------------------------------------------------------------------------------
--------------------------------------------------------------------------------
--------------------------------------------------------------------------------
--------------------------------------------------------------------------------
--------------------------------------------------------------------------------
--------------------------------------------------------------------------------
--------------------------------------------------------------------------------
--------------------------------------------------------------------------------
----------------------------------------------------CCATATGCTTGTTTCAAGGATTAAGCCA
TGCATGCCTAAGAATAACTGCTTTGCAGGAGTCTGCGCATGGCTCATTACATCAGACGCAATCTGCCGCAAAAA-TGTTG
CGGTTT-CCGCA-AAAATGGATAACTTG-GCGAAACGCCAAGCTAATACATGAAT-CT-TATCGGTGTTCTCCACTCAC-
-----GCGGCC---AGGTTCTTCGGGGCTTGGTCGTAGCGAG--ACACCTTGCGAATGAATGAAAGTA-AAATCAATGCC
CTTCAC-GGGGCAGCAACACCAAGCAGTGTTGAATCAATTCATTCCGTGCGAAAGCCGGTT-CAC-CGGCGTCTTCTGAT
GAACAACTGCCCTATCAGCCAGTGATGGCCGTGTAGTGGACTGCCATGGCGTTGACGGGAGCGGGGGATTAGGGTTCGAT
TCCGGAGAGGGAGCCTGAGAAACGGGCTACCACTTCTACGGAGGGCAGCAGGCGCGTAAATTGCCCAATGACAAAAA---
ACGTTGAGGCAGCGAAAAGAAATAGGTCTCTTAAACGTCTCTACGGCGTTTGGGAGT-TGCAATGGGGGATATTTAAAGC
CATCCAATATC-GAGTAACAATTGGAGGACAAGTCTGGTGCCAGCACCCGCGGTAATTCCAGCTCCAAGAGCGTATATTA
ACGCTGTTGCTGTTAAAGGGTTCGTAGTTGAA-CTGAGGGCTGACAAGGAGA--CAGATCCGTCCCATCCTCC--GGA--
----TCGGCGACCTCTGC----TCTTGCAGCCCGTGAACG-TCA----GAAACAA-ACATCGCGGGATTGTTTCCTTCCA
GC-----------CACGCATACAATGTATGTA-GGAGGGCGCCCGTGT-GTCTTACTGTGACTAAAAAAGCG-CGACCAA
AGC-AGTCGTTCCGACATGAATTTGAAAGCATGGGATAACGAAG--CC-ACCTACGA--ATTACCGTTTC-GGCTTTTGT
TGGTTTTAAAAATCTGTGGGAGATTATGG-CTTTGCT-TGACAAGCGGTTCGGGG-------------TCCCG----TCC
CCAC-GCCTC--------------------CGCCTC----------------------ACGGCGGCTTGTAGAGCCCT-G
AATGAAGGAGGGTTG-TTCGGGGGAGAACGTACTTGAGCGTGAGAGGTGAAATTCTTAGACCGCTCAAAGACGAACTACA
GCGAAGGCATTCTCCAAGGATACCTTCCTCAATCAAGAACCAAAGTGTGGAGATCGAAGATGATTAGAGACCATTGTAGT
CCACACCACAAACGATGACCCCCACGAATTGGGGAGTTTTTGG-----TTG-----------TGGGTTT--GTCAGCCTC
ACGGTTGGCAGGCCC--CGCCAAGAAAGAATACA----ATTTACGTGCATATTCCA----------------------TG
GCTT-------CGGTC-ATT--------TACGGGAATATCCTCAGCACGTTCTTTT---TCTTCACGCGAAAGCT-CGAG
GTTACAGTCTCAGGGGGGAGTACGTTCGCAAGAGTGAAACTTAAAGAAATTGACGGAATGGCACCACAAGACGTGGAGCG
TGCGGTTTAATTTGACTCAACACGGGGAACTTTACC--AGATCCGGACAGGGTGAGGATTGACAGATTGAGTGTTCTTTC
TCGATCCCCTGAATGGTGGTGCATGGCCGCTTTTGGTCGGTGGAGTGATTTGTTTGGTTGATTCCGTCAACGGACGAGAT
-CCAGGCCGCCTAG-TAGAAACCAAAATC--TATC---AAAGACAGCAATTTCTCGCTT-GACTTCGGTCGACG---GGA
ATCACCTTTGGTTGGTTTCTTCTTTGCGGGATTCCTTGCTTT--GCGCAAGGTGAGATTCTGGGCAACAGCAGGTCTGTG
ATGCTCCTCAATGTTCTGGGCGACACGCGCAC-TACAATGTCAGTGAGAACAAGAT-TACCGACCT-TCTGATCGGACCC
GCTTGATTCAAAAGAGCGGGGAAACATCGGAATCACATCGACCCACTTGGGACCGAGGATTGCAATTATTGGTCGCGCAA
CGAGGAATGTCTCGTAGGCGCAGCTCATCAAACTGTGCCGATTACGTCCCTG-CCATTTGT-CACACCGCCCGTCGTTGT
TTCCGAT-GATGGTGCAGTACAGGTGATCGGACAGACGA-ACCTTT-GGTTTGTTT-GAAAGTTCA-CCGATATTTCTTC
ATTAGAGGAAGCAAAAAGTC------------------------------------------------------------
--------------------------------------------------------------------------------
--------------------------------------------------------------------------------
--------------------------------------------------------------------------------
--------------------------------------------------------------------------------
--------------------------------------------------------------------------------
--------------------------------------------------------------------------------
--------------------------------------------------------------------------------
--------------------------------------------------------------------------------
--------------------------------------------------------------------------------
--------------------------------------------------------------------------------
--------------------------------------------------------------------------------
--------------------------------------------------------------------------------
--------------------------------------------------------------------------------
-
>Neobodo_designis_strain_SCCAP_BD23_(AY998644.1)
--------------------------------------------------------------------------------
--------------------------------------------------------------------------------
--------------------------------------------------------------------------------
--------------------------------------------------------------------------------
--------------------------------------------------------------------------------
--------------------------------------------------------------------------------
--------------------------------------------------------------------------------
--------------------------------------------------------------------------------
--------------------------------------------------------------------------------
--------------------------------------------------------------------------------
-----------------------------------------------------CATATGCTTGTTTCAAGGANTAAGCCA
TGCATGCCTAAGAATAACTGCTTTGCAGGAGTCTGCGCATGGCTCATTACATCAGACGCAATCTGCCGCAAAAA-TGTTG
CGGTTT-CCGCA-AAAATGGATAACTTG-GCGAAACGCCAAGCTAATACATGAAT-CTCTATTGGTGTCCTCCACTCAC-
-----GCGGCT---TTGTTCTTCGGGACTTGGTCGTAGCGAG--GCACCTTGCGAATGAATGAAAGTA-AAACCAATGCC
CTTCAC-GGGGCAGCAACACCAAGCAGTGTTGAATCAATTCATTCCGTGCGAAAGCCGGTT-TAC-CGGCGTCTTCTGAT
GAACAACTGCCCTATCAGCCAGTGATGGCCGTGTAGTGGACTGCCATGGCGTTGACGGGAGCGGGGGATTAGGGTTCGAT
TCCGGAGAGGGAGCCTGAGAAAC-GGCTACCACTTCTACGGAGGGCAGCAGGCGCGTAAATTGCCCAATGACAAAAA---
ACGTTGAGGCATCGAAAAGAAATAGGTCTCTTAAACGTCTCTACGGCGTTTGGGAGT-TGCAATGGGGGATATTTAAAGC
CATCCAATATC-GAGTAACAATTGGAGGACAAGTCTGGTGCCAGCACCCGCGGTAATTCCAGCTCCAAGAGCGTATATTA
ACGCTGTTGCTGTTAAAGGGTTCGTAGTTGAA-CTGAGGGCTCACAAGGAGA--CAGATCCGTCCCATCCTCC--GGA--
----TCGGCGACCTCTGC----TCTTGTAGTCCGTGAACG-TCA----GAAACAA-ACATCGCGGGATTGTTTCCTTCCA
GC-----------CACGCATACGATGTATGTA-GGAGGGCGCCCGTGT-GTCTTACTGTGACTAAAAAAGCG-CGACCAA
AGC-AGTCGTTCCGACATGAATTTGAAAGCATGGGATAACGAAG--CC-ACCTACGG--GTTACCGTTTC-GGCTTTTGT
TGGTTTTAAAGATCTGTGGGAGATTATGGCTTTTGCATTGACAAGCGGTTCGGGG-------------TCCCG----TCC
CCAC-GCCTC--------------------CGCCTC----------------------ACGGCGGCTTGCGAAGCCCT-G
AATGAAGGAGGGTTG-TTCGGGGGAGAACGTACTTGAGCGTGAGAGGTGAAATTCTTAGACCGCTCAAAGACGAACTACA
GCGAAGGCATTCTCCAAGGATACCTTCCTCAATCAAGAACCAAAGTGTGGAGATCGAAGATGATTAGAGACCATTGTAGT
CCACACCACAAACGATGACCCCCACGAATTGGGGAGTTTTTGG-----TTG-----------TGGGTCG--GTTGGCCTT
CTGGCCTTCAGGCCC--CACCAAGAAAGAATACA----ATTTACGTGCATATTCCA---------------------TTG
GCTT-------CGGCCGATC--------AACGGGAATATCCTCAGCACGTTCTTTT---TCTTCACGCGAAAGCT-CGAG
GTTACAGTCTCAGGGGGGAGTACGTTCGCAAGAGTGAAACTTAAAGAAATTGACGGAATGGCACCACAAGACGTGGAGCG
TGCGGTTTAATTTGACTCAACACGGGGAACTTTACC--AGATCCGGACAGGGTGAGGATTGACAGATTGAGTGTTCTTTC
TCGATCCCCTGAATGGTGGTGCATGGCCGCTTTTGGTCGGTGGAGTGATTTGTTTGGTTGATTCCGTCAACGGACGAGAT
-CCAGGCCGCCTAG-TAGAAACCAAAATC--TATC---AAAGACAGCAATTCCTTGCTT-GACTTCGGTCGACG---GGG
ATCACCTTTGGTTGGTTTCTTCTTTGCGGGATTCCTTGCTTT--GCGCAAGGTGAGATTCTGGGCAACAGCAGGTCTGTG
ATGCTCCTCAATGTTCTGGGCGACACGCGCAC-TACAATGTCAGTGAGAACAAGAT-TACCGACCT-TCTGATCGGATCC
GCTTGATTCAAGAGAGCGGGGAAACATCGGAATCACATCGACCCACTTGGGACCGAGGATTGCAATTATTGGTCGCGCAA
CGAGGAATGTCTCGTAGGCGCAGCTCATCAAACTGTGCCGATTACGTCCCTG-CCATCTGTACACACCGCCCGTCGTTGT
TTCCGAT-GATGGTGCAATACAGGTGATCGGACAGACGA-ACCTCT-GGTTTGTTT-GAAAGTTCA-CCGATATT-CTTC
ATTAGAGGAAGCYAA-AGTC------------------------------------------------------------
--------------------------------------------------------------------------------
--------------------------------------------------------------------------------
--------------------------------------------------------------------------------
--------------------------------------------------------------------------------
--------------------------------------------------------------------------------
--------------------------------------------------------------------------------
--------------------------------------------------------------------------------
--------------------------------------------------------------------------------
--------------------------------------------------------------------------------
--------------------------------------------------------------------------------
--------------------------------------------------------------------------------
--------------------------------------------------------------------------------
--------------------------------------------------------------------------------
-
>Neobodo_designis_strain_SCCAP_BD51_(AY998645.1)
--------------------------------------------------------------------------------
--------------------------------------------------------------------------------
--------------------------------------------------------------------------------
--------------------------------------------------------------------------------
--------------------------------------------------------------------------------
--------------------------------------------------------------------------------
--------------------------------------------------------------------------------
--------------------------------------------------------------------------------
--------------------------------------------------------------------------------
--------------------------------------------------------------------------------
-------------------------------------------------C--CCATATGCTTGTTTCAAGGACTAAGCCA
TGCATGCCTAAGAATAACTGCTTTGCAGGAGTCTGCGCATGGCTCATTACATCAGACGCAATCTGCCGCAAAAA-TGTTG
CGGTTT-CCGCA-AAAATGGATAACTTG-GCGAAACGCCAAGCTAATACATGAAT-CTATATGGGCGTCCTCCACTCAC-
-----GCGGCC---TTGCCTTCGGG--TTTGGTCGTAGCGAG--GCGCCTTGCGAATGAATGAAAGTA-AAACCAATGCC
CTTCAC-GGGGCAGCAACACTAAGCAGTGTTGAATCAATTCATTCCGTGCGAAAGCCGGTT-TAC-CGGCGTCTTCTGAT
GAACAACTGCCCTATCAGCCAGTGATGGCCGTGTAGTGGACTGCCATGGCGTTGACGGGAGCGGGGGATTAGGGTTCGAT
TCCGGAGAGGGAGCCTGAGAAAC-GGCTACCACTTCTACGGAGGGCAGCAGGCGCGTAAATTGCCCAATGACAAAAA---
ATGTTGAGGCAGCGAAAAGAAATAGGTCTCTTAAACGTCTCTACGGCGTTTGGGAGT-TGCAATGGGGGATATTTAAAGC
CATCCAATATC-GAGTAACAATTGGAGGACAAGTCTGGTGCCAGCACCCGCGGTAATTCCAGCTCCAAGAGCGTATATTA
ACGCTGTTGCTGTTAAAGGGTTCGTAGTTGAA-CTGAGGGCTGTCAAGGAGA--CAGATCAGTCCCATCCACC--GGA--
----TCGGCGACCTCTGC----TCTTGCAGCCCGTGAACG-TCA----GAAACAA-ACATCGCGGGATTGTTTCCTCCCA
GC-----------CACGCATACAATGTATGTA-GGGGGGCGCCCGTGT-GTCTTACTGTGACTAAAAAAGCG-CGACCAA
AGC-AGTCGTT-CGACATGAATTTGAAAGCATGGGATAACGAAG--CCTACCTACGG--GTTACCGTTTC-GGCTTTTGT
TGGTTTTAAAGATCTGTGGGAGATTATGGTTTCTGCATTGACAAGCGGTTCGGGG-------------TCTCG----TCC
CCAC-GCCTC--------------------CGCCTT----------------------CGGGCGGCTTGCAGAGCCCT-G
AATGAAGGAGGGTTG-TTCGGGGGAGAACGTACTTGAGCGTGAGAGGTGAAATTCTTAGACCGCTCAAAGACGAACTACA
GCGAAGGCATTCTCCAAGGATACCTTCCTCAATCAAGAACCAAAGTGTGGAGATCGAAGATGATTAGAGACCATTGTAGT
CCACACCACAAACGGTGACCCCCACGAATTGGGGAGTTTTTGG-----CAG-----------TGGGTTTC-TTCAGCCTT
CTGGTTGTTGAGCCC--CTCCAAGAAAGAATACA----ATTTACGTGCATATTCCG---------------------TTG
GCTT-------CGGCCAATT--------ATCGGGAATATCCTCAGCACGTTCTTTT---TCTTCACGCGAAAGCT-CGAG
GTTACAGTCTCAGGGGGGAGTACGTTCGCAAGAGTGAAACTTAAAGAAATTGACGGAATGGCACCACAAGACGTGGAGCG
TGCGGTTTAATTTGACTCAACACGGGGAACTTTACC--AGATCCGGACAGGGTGAGGATTGACAGATTGAGTGTTCTTTC
TCGATCCCCTGAATGGTGGTGCATGGCCGCTTTTGGTCGGTGGAGTGATTTGTTTGGTTGATTCCGTCAACGGACGAGAT
-CCAAGCCGCCTAG-TAGAAATCAAAATCATTTCC---AAAGACAGCAATCTCTTGCTT-GGCTTCGGCCGACG---GGA
GTCACCTTTGGTTGGTTTCTTCTTTGCGGGATTCCTCGCTTT--GCGCGGGGTGAGATTTTGGGCAACAGCAGGTCTGTG
ATGCTCCTCAATGTTCTGGGCGACACGCGCAC-TACAATGTCAGTGAGAACAAGAT-TACCGACCT-TCTGATCGGACCC
ACTTGATTCAAAAGAGGGGGGAAACACCGGAATCACATCGACCCACTTGGGACCGAGGATTGCAATTATTGGTCGCGCAA
CGAGGAATGTCTCGTAGGCGCAGCTCATCAAACTGTGCCGATTACGTCCCTG-CCATTTGTACACACCGCCCGTCGTTGT
TTCCGAT-GATGGTGCAATACAGGTGATCGGACAGACGA-ACCTCT-GGTTTGTCT-GAAAGTTCA-CCGATATTTCTTC
ATTAGAGGAAGCAAA-AGTCAA----------------------------------------------------------
--------------------------------------------------------------------------------
--------------------------------------------------------------------------------
--------------------------------------------------------------------------------
--------------------------------------------------------------------------------
--------------------------------------------------------------------------------
--------------------------------------------------------------------------------
--------------------------------------------------------------------------------
--------------------------------------------------------------------------------
--------------------------------------------------------------------------------
--------------------------------------------------------------------------------
--------------------------------------------------------------------------------
--------------------------------------------------------------------------------
--------------------------------------------------------------------------------
-
>Neobodo_designis_strain_SCCAP_BD52_(AY998646.1)
--------------------------------------------------------------------------------
--------------------------------------------------------------------------------
--------------------------------------------------------------------------------
--------------------------------------------------------------------------------
--------------------------------------------------------------------------------
--------------------------------------------------------------------------------
--------------------------------------------------------------------------------
--------------------------------------------------------------------------------
--------------------------------------------------------------------------------
--------------------------------------------------------------------------------
-----------------------------------------------------CATATGCTTGTTTCAAGGACTAAGCCA
TGCATGCYTAAGAATAACTGCACTGCAGGAGTCTGCGCATGGCTCATTACATCAGACGCAATCTGCCGCAAAAA-TGTTG
CGGTCT-CCGCA-AAAATGGATAACTTG-GCGAAACGCCAAGCTAATACATGAAT-C--AATGGGCTTCCTCCACTCAT-
-----GCGGC-----------------TTCGGTCGTAGCGAG--GTGCCTTGCGAATGAATGAAATTA-AAACCAACGCC
CTTCAC-GGGGCAGCAACACCCAGCAGTGTTGAATCAATTCATTCCGTGCGAAAGCCGGTT-TAC-CGGCGTCTTCTGAT
GAACAACTGCCCTATCAGCCAGTGATGGCCGTGTAGTGGACTGCCATGGCGTTGACGGGAGCGGGGGATTAGGGTTCGAT
TCCGGAGAGGGAGCCTGAGAAAC-GGCTACCACTTCTACGGAGGGCAGCAGGCGCGTAAATTGCCCAATGACAAAAA---
ATGTTGAGGCAGCGAAAAGAAATAGGTGTCTTAGACGTCTCTACGGCGTCTGAGATT-TTCAATGGGGGATATTTAAAGC
CATCCAACATC-GAGTAACAATTGGAGGACAAGTCTGGTGCCAGCACCCGCGGTAATTCCAGCTCCAAGAGCGTATATTA
ACGCTGTTGCTGTTAAAGGGTTCGTAGTTGAA-TTGAGGGCTGTCCAGGAGC--AAGGTGCGTCCCACCCACC--GGG--
----TCGGCGACCCCTTC----TCTGGCTGTCCGTGAACG-TCA----GAAACAA-ACATCGCGGGATCGTTTCCCTCTG
AA-----------CTCGCGTGCAATGTACGCA-AGAGGGCGCCCGTGT-GTCTTACTGTGACTAAAAAAGCG-CGACTAA
AGC-AGTCGTA-CGACATGAATTTGAAAGCATGGGATAACGAAG--CCTACCAGCGG--ATTACCGTTTC-GGCTTTTGT
TGGTTTTAAAGATCCGAGGGAGATTATGGCTCCTGCATTGACAAGCGGTTCGGGG-------------TTTTG----TCC
CCAC-GCCTC--------------------CGCCTC----------------------ACGGCGGCTTGCAGGGCCCT-G
AATGAAGGAGGGTTG-TTCGGGGGAGAACGTACTTGAGCGTGAGAGGTGAAATTCTTAGACCGCTCAAAGACGAACTACA
GCGAAGGCATTCTCCAAGGATACCTTCCTCAATCAAGAACCAAAGTGTGGAGATCGAAGATGATTAGAGACCATTGTAGT
CCACACCACAAACGATGACCCCCACGAATTGGGGAGTTTTTGG-----TT------------TGGCTTCC-TTCAGCCTT
CCGGCTGTTGGGGCC--TTCCAATTAAGAATACA----ATTTACGTGCATATTCCG---------------------TTG
GCTT-------CGGCC-AAT--------AACGGGAATATCCTCAGCACGTTCTTTT---TCTTCACGCGAAAGCT-CGAG
GTTACAGTCTCAGGGGGGAGTACGTTCGCAAGAGTGAAACTTAAAGAAATTGACGGAATGGCACCACAAGACGTGGAGCG
TGCGGTTTAATTTGACTCAACACGGGGAACTTTACC--AGATCCGGACAGGGTGAGGATTGACAGATTGAGTGTTCTTTC
TCGATCCCCTGAATGGTGGTGCATGGCCGCTTTTGGTCGGTGGAGTGATTTGTTTGGTTGATTCCGTCAACGGACGAGAT
-CCAAGCCGCCTAG-TAGAAACCAAAATC--TTCC---AAAGACAGCAATCTCTTGCTT-GGCTTCGGCCGACG---GGA
GTTACATTTGGTTGGTTTCTTCTTTGCGGGATTCCTCGCTTT--GCGCGAGGTGAGATTTTGGGCAACAGCAGGTCTGTG
ATGCTCCTCAATGTTCTGGGCGACACGCGC--------------------------------------------------
--------------------------------------------------------------------------------
--------------------------------------------------------------------------------
--------------------------------------------------------------------------------
--------------------------------------------------------------------------------
--------------------------------------------------------------------------------
--------------------------------------------------------------------------------
--------------------------------------------------------------------------------
--------------------------------------------------------------------------------
--------------------------------------------------------------------------------
--------------------------------------------------------------------------------
--------------------------------------------------------------------------------
--------------------------------------------------------------------------------
--------------------------------------------------------------------------------
--------------------------------------------------------------------------------
--------------------------------------------------------------------------------
--------------------------------------------------------------------------------
--------------------------------------------------------------------------------
-
>Neobodo_designis_strain_SCCAP_BD53_(AY998647.1)
--------------------------------------------------------------------------------
--------------------------------------------------------------------------------
--------------------------------------------------------------------------------
--------------------------------------------------------------------------------
--------------------------------------------------------------------------------
--------------------------------------------------------------------------------
--------------------------------------------------------------------------------
--------------------------------------------------------------------------------
--------------------------------------------------------------------------------
--------------------------------------------------------------------------------
-----------------------------------------------------CATATGCTTGTTTCAAGGAATAAGCCA
TGCATGCCTCAGAATAACTGCTATGCAGGAGTCTGCGCATGGCTCATTACATCAGACGCAATCTGCCGCAAAAA-TGTTG
CGGTTT-CCGCA-AAAATGGATAACTTG-GCGAAACGCCAAGCTAATACATGAAT-CTATAGGAGTATCCTCCACTCAC-
-----GCGGC-----TGCTTTCG----GGTAGTCGTAGCGAG--GTGCTCTGCGAATGAATGAAAGTA-AAACCAATGCC
CTTCAC-GGGGCAGCAACACCAAGTAGTGTTGAATCAATTCATTCCGTGCGAAAGCCGGTT-CAC-CGGCGCCTTTTGAT
GAACAACTGCCCTATCAGCCAGTGATGGCCGTGTAGTGGACTGCCATGGCGTTGACGGGAGCGGGGGATTAGGGTTCGAT
TCCGGAGAGGGAGCCTGAGAAAC-GGCTACCACTTCTACGGAGGGCAGCAGGCGCGTAAATTGCCCAATGACTAAAA---
ATGTTGAGGCAGCGAAAAGAAATAGGTCTCCTGAACATCTCTACGGTGTTCGGGAGT-TGCAATGGGGGATATTTAAAGC
CATCCAATATC-GAGTAACAATTGGAGGACAAGTCTGGTGCCAGCACCCGCGGTAATTCCAGCTCCAAGAGCGTATATTA
ACGCTGTTGCTGTTAAAGGGTTCGTAGTTGAA-CTGAGGGCTGCCAAGGAGA--CAGATACGTCCCATCCTCC--GGA--
----TCGGTGACCTCTGC----TCTTGCAGCCCGTGAACG-TCA----GAAACAA-ATATCGCGGGATTGTTTCCCTCCA
AC-----------CACGCATACAATGTATGTA-GGGGGGCGCCCGTGT-GTTTTACTGTGACTAAAAAAGCG-CGACCAA
AGC-AGTCGTTCCGACATGAATTTGAAAGCATGGGATAACGAAG--GCCACCTACGG--GTTACCGTTTC-GGCTTTTGT
TGGTTTTAAAGATCTGTGGGAGATTATGGATATTGCA-TGACCGGCGGTTCGGGG-------------TTTCA----TCC
CCAC-GCCTC--------------------CGCCTC----------------------ACGGCGGCTTGCATGTCCTC-G
AATGAAGGAGGGTTG-TTCGGGGGAGAACGTACTTGGGCGTGAGAGGTGAAATTCTTAGACCGCCCAAAGACGAACTACA
GCGAAGGCATTCTCCAAGGATACCTTCCTCAATCAAGAACCAAAGTGTGGAGATCGAAGATGATTAGAGACCATTGTAGT
CCACACCACAAACGGTGACCCCCACGAATTGGGGAGTCTTCGT-----CGGAGGTG---GAACGGGTTCG-CCCGTTCCC
ATCTC------------CGGCGAGAAAGAATACA----ATTTACGTGCATATTCCACGCCA----G-TCCTTCGGGGCTG
GTGC------------------------AACGGGAATATCCTCAGCACGTCCTTTT---ACTTCACGCGAAAGCT-CGAG
GTTTCAGTCTCAGGGGGGAGTACGTTCGCAAGAGTGAAACTTAAAGAAATTGACGGAATGGCACCACAAGACGTGGAGCG
TGCGGTTTAATTTGACTCAACACGGGGAACTTTACC--AGATCCGGACAGGGTGAGGATTGACAGATTGAGTGTTCTTTC
TCGATCCCTTGAATGGTGGTGCATGGCCGCTTTTGGTCGGTGGAGTGATTTGTTTGGTTGATTCCGTCAACGGACGAGAT
-CCAAGCCGCCTAG-TAGAAGCCAAAATC-TTACT---AAAGAAAGCATCCTCTTGCTC-GGCTTCGGCTGACG---GGA
GTCATCTTTGGTTGGTTTCTTCTTTGCGGGATTCCTTGCTTT--GCGCAAGGTGAGATTTTGGGCAACAGCAGGTCTGTG
ATG-----------------------------------------------------------------------------
--------------------------------------------------------------------------------
--------------------------------------------------------------------------------
--------------------------------------------------------------------------------
--------------------------------------------------------------------------------
--------------------------------------------------------------------------------
--------------------------------------------------------------------------------
--------------------------------------------------------------------------------
--------------------------------------------------------------------------------
--------------------------------------------------------------------------------
--------------------------------------------------------------------------------
--------------------------------------------------------------------------------
--------------------------------------------------------------------------------
--------------------------------------------------------------------------------
--------------------------------------------------------------------------------
--------------------------------------------------------------------------------
--------------------------------------------------------------------------------
--------------------------------------------------------------------------------
-
>Bodo_saltans_strain_SCCAP_BS364_(AY998648.1)
--------------------------------------------------------------------------------
--------------------------------------------------------------------------------
--------------------------------------------------------------------------------
--------------------------------------------------------------------------------
--------------------------------------------------------------------------------
--------------------------------------------------------------------------------
--------------------------------------------------------------------------------
--------------------------------------------------------------------------------
--------------------------------------------------------------------------------
--------------------------------------------------------------------------------
-------------------------------------------------G--TCATATGCTTGTTTCAAGGACTAAGCCA
TGCATGCCTCAGAATCACTGCACTGCAGGAATCTGCGCATGGCTCATTACATCAGACGTAATCTGCCGCAAAAA-TCTTG
CGGTCT-CCGCA-TTATTGGATACCTTG-GCGAAACGCCAAGCTAATACATGAAC-CA-ATCGGACGTGCTCCATTCAC-
-----GCGGCGTTCGGGCTTGCCC---GGGCGACGTAGCGAG--TCGTCCAGCGAATGAATGAAAGTA-AAACCAATGCC
GCGGAC-GCGGCAGCAGCACTCAGAAGTGTTGACTCAATTCATTCCGTGCGAAAGCTGGTCTAAC-CAGCGTATTTTGAC
GAACAACTGCCCTATCAGCCAGTGATGGCCGTGTAGTGGACTGCCATGGCGTTGACGGGAGCGGGGGATTAGGGTTCGAT
TCCGGAGAGGGAGCCTGAGAAAT-AGCTACCATTCTTACGGAGGGCAGCAGGCGCGCAAATTGCCCAATGTCGATAAAA-
ACGATGAGGCAGCGAAAAGAAATAGGCCTCCCAGCCACTC----TGTGGTTGGGAGA-TACAATGGGGGATATTTAACGC
CATCCAAAATC-GAGTAACAATTGGAGGACAAGTCTGGTGCCAGCACCCGCGGTAATTCCAGCTCCAAAAGCGTATATTA
ACGCTGTTGCTGTTAAAGGGTTCGTAGTTGAA-CTGAGGGCCGCCAAGCGCA--CAAGCAAGTCCCGCCCACTTCGGG--
----TTGGTGACCCTTGA----CCTTGCGGTTCGTGAACA-AT-----GATACAA-GAAGCACGGGAGTGGTTCCTTTCC
GA---------TTCACGCATGTCATGCATGCC-GGGGGGCGCCCGTGA-TTTTTACTGTGACTAAAGAAGCG-CGACCAA
AGC-AGTCATT-CGACTTGAATTAGAAAGCATGGGATAACAAAGGAGCAACCTACGG-TACTACCGTTTTCGGCTTTTGT
TGGTTTTAGAAGTCTGTGGGAGATTATGG-TTTCGTG-CGACAAGCGG-CT-GGG-------------GTCCG----TCC
CCGC-GCTCT---------TTGCTTTG---TGGGGTT-----CGCCTTGCATTGTA-------GACTCGCGA-GACCAGG
AATGAAGGAGGGTTG-TTCGGGGGAAAACGTACTGGGGCGTGAGAGGTGAAATTCTTAGACCGCCCCAAGACGAACTACA
GCGAAGGCATTTTCCAAGGATACCTTCCTCAATCAAGAACCAAAGTGTGGAGATCGAAGATGATTAGAGACCATTGTAGT
CCACACCACAAACGGTGACACCCATGAATTGGGGAATACTT-------TGGTTGCCT--TGCTGGGCTTG-CCCAGTGGG
T--------------------GCCAAAAACAATA----ATTTACGTGCACGTTCTA---------------------CTG
GCCTT------CGGGCCGTC--------AACGGGAATGTCCTCAGCACGTTATCTTACTTTTTCACGCGAAAGCTTTGAG
GTTACAGTCTCAGGGGGGAGTACGTTCGCAAGAGTGAAACTTAAAGAAATTGACGGAATGGCACCACAAGATGTGGAGCG
TGCGGTTTAATTTGACTCAACACGGGGAACTTTACC--AGATCCGGACAGGGTGAGGATTGACAGATTGAGTGTTCTTTC
TCGATCCCTTGAATGGTGGTGCATGGCCGCTTTTGGTCGGTGGAGTGATTTGTTTGGTTGATTCCGTCAACGGACGAGAT
-CCAAGCTGCCCAG-TAGGAACCAGGATT-GTCCA---AAAGACAGCAATCTTCGCGCT-GGCTTCGGCTAGCA---GGA
GTTACCTCCAGTGGGTTCCTTCTCTGCAGGATTCCTTGCTTT--GCGCAAGGTGAGATTTTGGGCAACAGCAGGTCTGTG
ATGCTCCTCAATGTTCTGGGCGACACGCGCAC-TACAATGTCAGTGAGAACAAGAA-TCCCGACCA-TTTGATCGGACCC
ACTTGATCCAAAAGAGGGGGGAAACACCGGAATCACATAGACCCAATTGGGACCGAGTATTGCAATTATTGGTCGCGCAA
CGAGGAATATCTCGTAGGCGCAGCTCATCAAACTGTGCCGATTACGTCCCTG-CCATTTGTACACACCGCCCGTCGTTGT
TTCCGAT-GATGGTGCAACACAGGTGATCGGATCGGCGA-GTGTTT-CACTTCCACAGAAAGTTCA-CCGATTTTCTTCT
--TAGAGGAA-CAAA-AGTCA-----------------------------------------------------------
--------------------------------------------------------------------------------
--------------------------------------------------------------------------------
--------------------------------------------------------------------------------
--------------------------------------------------------------------------------
--------------------------------------------------------------------------------
--------------------------------------------------------------------------------
--------------------------------------------------------------------------------
--------------------------------------------------------------------------------
--------------------------------------------------------------------------------
--------------------------------------------------------------------------------
--------------------------------------------------------------------------------
--------------------------------------------------------------------------------
--------------------------------------------------------------------------------
-
>Bodo_caudatus_strain_SCCAP_BC330_(AY998649.1)
--------------------------------------------------------------------------------
--------------------------------------------------------------------------------
--------------------------------------------------------------------------------
--------------------------------------------------------------------------------
--------------------------------------------------------------------------------
--------------------------------------------------------------------------------
--------------------------------------------------------------------------------
--------------------------------------------------------------------------------
--------------------------------------------------------------------------------
--------------------------------------------------------------------------------
-----------------------------------------TGTC-------CCATATGCTTGTTTCAAGGATTAAGCCA
TGCATGCCTCAGAATAACTGCTTTGCAGGAATCTGCGCATGGCTCATTACATCAGACGTAATCTGCCGCAATAG-TTTTG
CGGTCT-CCGCA-TTATTGGATAACTTG-GCGAAACGTCAAGCTAATACATGAACATAAGGCAGAACTCTTCG-------
---------------------------------------GAG--TTTTGCTGCGAATGAATGACATTA-AAATCATCGCC
GCGTAC-GCGGCAGCAACAC--AGCAGTGTTGACTCAATTCATTCCGTGCGAAAGCTGGTT-TAC-CAGCGTCTTTTGAC
GAACAACTGCCCTATCAGCTTGTGTTGGCAGTGTAGTGGACTGCCAAGGCTTTGACGGGAGCGGGGGATTAGGGTTCGAT
TCCGGAGAGGGAGCCTGAGAAAT-AGCTACCACTTCTACGGAGGGCAGCAGGCGCGCAAATTGCCCAATGTCAAAAAAA-
AAGATGAGGCAGCGAAAAGAAATAGGGCCTGCAGACCTTC---GGGTATGTGGGA---TACAATGGGGGATATTTAATGC
CATCCAATATC-GAGTATCAATTGGAGGACAAGTCTGGTGCCAGCACCCGCGGTAATTCCAGCTCCAAAAGCGTATATTA
ACGCTGCTGCTGTTAAAGGGTTCGTAGTTGAA-TTGTGGTTTGCGAA-------TCCG-CTGTCCCGTCCTCTCGCAG--
---------GGCGCCAGC----GCTCGCCTACCGTGAACA-TTC----GAAACGT-AAAACACGGGAATGGTTCCATCCC
AA----------CTACGCATGTCATGCATGCG-GGATGGCGTCCGTGA-TTTTTACTGTGACTAAAAAAGCG-CGACCAA
AGC-AGTCGTT-CGACCTGAATTTTCAAGCATGGGATAACAAAG--TTGACCTTCGGATATTTCCGTTTTCGGCTTTTGT
TGGTTTTAACAGTCCGTGGGACATTATAG-ACGCGTG-CGACAACCCCTCACGGGG------------TTCCG-------
-----GCTTG---------------------------------------------------CCGGTTCATTGCGTCTCAG
AATGAAAGAGGGTTG-CTCGGGGGAGAACGTACTGAAGCGTGAGAGGTGAAATTCTTAGACCGCTTTAAGACGAACTACA
GCGAAGGCATTCTCCAAGGATACCTTCCTCAATCAAGAACCAAAGTGTGGAGATCGAAGATGATTAGAGACCATTGTAGT
CCACACCACAAACGGTGACACCCATGAATTGGGG-AGTTTT-------TGGTTGCTGGCGGCCAGGCTTG-CCTGGTTC-
----------------GCCAACGCCAATATTTCA----ATTTACGTGCACGTTCTA--------------------ACTG
GCGTC-----AAAACCAGTT--------TACGGGAACATCCTCAGCACGTTTTTTA-TTCCTTCACGCGAAAGCTTTGAG
GTTATAGTCTCAGGGGGGAGTACGTTCGCAAGAGTGAAACTTAAAGAAATTGACGGAATGGCACCACAAGACGTGGAGCG
TGCGGTTTAATTTGACTCAACACGGGGAACTTTACC--AGATCCGGAGAGGGTGAGGATTGACAGATTGAGTGTTCTTTC
TCGATCCCTTCAATGGTGGTGCATGGCCGCTTTTGGTCGGTGGAGTGATTTGTTTGGTTGATTCCGTCAACGGACGAGAT
-CCAAGCTGCCCAG-TAGAAACCAGGATT-GTCCA---AAAGACAGCAATCTTCTGTCC-TGCTTCGGCAGTCA---GGA
GTTACATCCCGTTGGCTTCTTCTCTGCAGGATTCCTTGTTTT--GCACAAGGTGAGATTTTGGGCAACAGCAGGTCTGTG
ATGCTCCTCAATGTTCTGGGCGACACGCGCAC-TACAATGTCAGTGAGAACAAGAT-TCCCGT----AACAAGGAGTCCC
GCCCCTAAAGGAGTAGCGGGGAACCACCGGAATCACATAGACCCGATTGGGACCGAGGATTGCAATTATTGGTCGCGCAA
CGAGGAATGTCTCGTAGGCGCAGCTCATCAAACTGTGCCGATTACGTCCCTG-CCATTTGTACACACCGCCCGTCGTTGT
TTCCGATGGTTGGCGAAATACACGTTGTTGGACTGGCCTCG----------TGCCG-GGAAGATAA-CCGATATTTAATC
ATTAGAGGAAGCAAAAAGTCA-----------------------------------------------------------
--------------------------------------------------------------------------------
--------------------------------------------------------------------------------
--------------------------------------------------------------------------------
--------------------------------------------------------------------------------
--------------------------------------------------------------------------------
--------------------------------------------------------------------------------
--------------------------------------------------------------------------------
--------------------------------------------------------------------------------
--------------------------------------------------------------------------------
--------------------------------------------------------------------------------
--------------------------------------------------------------------------------
--------------------------------------------------------------------------------
--------------------------------------------------------------------------------
-
>Neobodo_designis_strain_SCCAP_BD54_(AY998650.1)
--------------------------------------------------------------------------------
--------------------------------------------------------------------------------
--------------------------------------------------------------------------------
--------------------------------------------------------------------------------
--------------------------------------------------------------------------------
--------------------------------------------------------------------------------
--------------------------------------------------------------------------------
--------------------------------------------------------------------------------
--------------------------------------------------------------------------------
--------------------------------------------------------------------------------
----------------------------------------------------TCATATGCTTGTTTCAAGGACTAAGCCA
TGCATGCCTCAGAATCACTGCACTGCAGGAATCTGCGCATGGCTCATTACATCAGACGTAATCTGCCGCAAAAATTGTTG
CGGTCT-CCGCATTTATTGGATACCTTG-GCGAAACGCCAAGCTAATACATGAAC-CA-ACGGCGCGTCCTCCGTTACCA
ATTTGGCGTTGTCGGGGGCAACCTCGGCAGCGTCAAAGCGAG--GCGCCCAGCGAATGAATGAAAGTA-AAACCAATGCC
GCGGAC-GCGGCAGCAACACCCAGCAGTGTTGACCCAATTCATTCCGTGCGAAAGCCGGGC-AAC-CGGCGTATTTTGAC
GAACAACTGCCCTATCAGCCAGTGATGGCCGTGTAGTGGACTGCCATGGCGTTGACGGGAGCGGGGGATTAGGGTTCGAT
TCCGGAGAGGGAGCCTGAGAAAT-AGCTACCACTTCTACGGAGGGCAGCAGGCGCGCAAATTGCCCAATGCCGAGAAAA-
ACGGTGAGGCAGCGAAAAGAAATAGGCCTCCCAGCCGCCT-TCGGGTGGTTGGGAGA-TACAATGGGGGATATTTAAAGC
CATCCAACATC-GAGTAACAATTGGAGGACAAGTCTGGTGCCAGCACCCGCGGTAATTCCAGCTCCAAAAGCGTATATTA
ACGCTGTTGCTGTTAAAGGGTTCGTAGTTGAA-CTGAGGGCCGTCGAGATGTCCAGGTCAAGTCCCGCCCACTTCGGG--
----CCGGTGACTCCTGC----GCTTGCGGTCCGTGAACA-CCATCCAGAAACAA-AGAACGCGGGAGTGGTACCTTTTC
CCAA-----CCATTTCGCATGCCACGCATGCT-GGGGGGCGCCCGCGATTTTTTACTGTGACTAAAGAAGTG-CGACCAA
AGC-AGTCGTTCCGACCTGAATTAGAAAGCATGGGATAACAAAGGATCAACCTACGG-CACGACCGTTTT-GGCTTTTGT
TGGTTTTAAACGTCTGTGGGAGATTATGG-GTCCGCG-CGACCAGCGGTTCGGGGGTGAGCCTCTGTGCTCAT----TCC
CCAC-GCCTTTGGCGGGGATTTTTCGGTG--------------CTCCGGCATTGTGCCCCGTCGACTCGCGGCGCCCAGG
AATGAAGGAGGGTTG-TTCGGGGGAGAACGTACTTGAGCGTGAGAGGTGAAATTCTTAGACCGCTCAAAGACGAACTACA
GCGAAGGCATTCTCCAAGGATACCTTCCTCAATCAAGAACCAAAGTGTGGAGATCGAAGATGATTAGAGACCATTGTAGT
CCACACCACAAACGGTGACACCCATGAATTGGGGAGTTTGT---TGGCAGGTGGCGC--GGCCGGGCTCTGTCTCGGCGT
CTGCG---CGCCTCCATCATTTACGAACA-----------TTACGTGCATATTCTGAACTGCAT---------GCGCGTG
GCGTC-----AAAACCCGCGTTGCAAACAACGGGAATATCCTCAGCACGTTCTCTT-TTTCTTCACGCGAAAGCTTTGAG
GTTACAGTCTCAGGGGGGAGTACGTTCGCAAGAGTGAAACTTAAAGAAATTGACGGAATGGCACCACAAGACGTGGAGCG
TGCGGTTTAATTTGACTCAACACGGGGAACTTTACC--AGATCCGGACAGGGTGAGGATTGACAGATTGAGTGTTCTTTC
TCGATCCCCTGAATGGTGGTGCATGGCCGCTTTTGGTCGGTGGAGTGATTTGTTTGGTTGATTCCGTCAACGGACGAGAT
-CCAAGCTGCCCAGTTAGGAACCAGGATT-GTCCC--AAAAGACAGCAATCTCTGCGTC-GGCTTCGGCCGTCT---GGA
GTCACCTCTGGTGGGTTTCTTCTCTGCAGGATTCCTTGCTTT--GCGCAAGGTGAGATTTTGGGCAACAGCAGGTCTGTG
ATGCTCCTCAATGTTCGGGGCGACACGCGCAC-TACAATGTCAGTGAGAACAAGAA-TCCCGACCA-TTTGATCGGACCC
ACTTGATCCAAGAGAGGGGGGAAACACCGGAATCACATTGACCCAATTGGGACCGAGGATTGCAATTATTGGTCGCGCAA
CGAGGAATGTCTCGTAGGCGTAGTTCATCAAACTGTGCCGATTACGTCCCTG-CCATTTGTACACACCGCCCGTCGTTGT
TTCCGAT-GATGGTGCAATACAGGTGATCGGACTGGCGA-GTGCTTGCGCTTGCCG-GAAAGTTCA-CCGATATTTCTTC
ATTAGAGGAAGCAAA-AGTCA-----------------------------------------------------------
--------------------------------------------------------------------------------
--------------------------------------------------------------------------------
--------------------------------------------------------------------------------
--------------------------------------------------------------------------------
--------------------------------------------------------------------------------
--------------------------------------------------------------------------------
--------------------------------------------------------------------------------
--------------------------------------------------------------------------------
--------------------------------------------------------------------------------
--------------------------------------------------------------------------------
--------------------------------------------------------------------------------
--------------------------------------------------------------------------------
--------------------------------------------------------------------------------
-
>Neobodo_designis_strain_SCCAP_BD55_(AY998651.1)
--------------------------------------------------------------------------------
--------------------------------------------------------------------------------
--------------------------------------------------------------------------------
--------------------------------------------------------------------------------
--------------------------------------------------------------------------------
--------------------------------------------------------------------------------
--------------------------------------------------------------------------------
--------------------------------------------------------------------------------
--------------------------------------------------------------------------------
--------------------------------------------------------------------------------
-----------------------------------------------------------CTTGTTTCAAGGATTAAGCCA
TGCATGCCTCAGAATCACTGCACTGCAGGAATCTGCGCATGGCTCATTACATCAGACGTAATCTGCCGCAAAAA-TGTTG
CGGTCT-CCGCA-AAATTGGATAACTTG-GCGAAACGCCAAGCTAATACATGAAC-CA-ATCGGATGTCCTCCATTCAC-
-----GCGGTG---CGGGCTTGCT----CGTACCGTAGCGAG--GCGTCCAGCGAATGAATGCAATTA-AAACCAATGCC
GCGGAC-GCGGCAGCAACGCTCAGAAGTGTTGACTCAATTCATTCCGTGCGAAAGCCGATT-TAT-CGGCGTCTTTTGAC
GAACAACTGCCCTATCAGCCAGTGATGGCCGTGTAGTGGACTGCCATGGCGTTGACGGGAGCGGGGGATTAGSGTTCGAT
TCCGGAGAGGGAGCCTGAGAAAT-AGCTACCACTTCTACGGAGGGCAGCATGCGCGCAAATTGCCCAATGACAAGAAAA-
TTGTTGAGGCAGCGAACAGAAATAGGCCTTCCGAACACCT-CACGGTGTTCGGGAGT-TACAATGGGGGATATTTAAAGC
CATCCAACATC-GAGTATCAATTGGAGGACAAGTCTGGTGCCAGCACCCGCGGTAATTCCAGCTCCAAAAGCGTATATTA
ACGCTGTTGCTGTTAAAGGGTTCGTAGTTGAA-CTGAGGGTTACCAAGGAGA--GGTTTCAGTCCCACTCGCCTTTGAG-
----TCGGTGACCGCCGC----TCTTGGAACTCGTGAACATTTT----CGGAAAC-AGAGCGCGGGATCGGTTTCTTCCC
AA---------CTTTCGCGTGTCATGCACGCT-GGGGGACGCCCGCGA-CTTTTACTGTGACTAAAAAAGTG-CGACCAA
AGC-AGTCGTT-CGACATGAATTAGAAAGCATGGGATAACAAAGCATCAACCTACGG-TACTACCGTTTT-GGCTTTTGT
TGGTTTTAAAAGTCTGTGGGAGATTATGG-ATCCGCA-CGACCGGCGGTTC-GGG-------------GTTCG----TCC
CCAC-GCTTT--------------------CGTATCA----TATCCTCGTGGTGTG---GTGCGACTTGCGGTGTCCAGG
AATGAAGGAGGGTTG-TTCGGGGGAGAACGTACTTGAGCGTGAGAGGTGAAATTCATAGACCGCTCAAAGACGAACTACA
GCGAAGGCATTCTCCAAGGATACCTTCCTCAATCAAGAACCAAAGTGTGGAGATCGAAGATGATTAGAGACCATTGTAGT
CCACACCACAAACGATGACACCCATGAATTGGGGAGTATTTGGT----AGGCGGTGC-GAGTTGGGTTCGCCCCAATCTC
C--------------ATCACTCCAAAAGAAATCA----ATTTACGTGCATATTCAA--------------------ACGG
GCTT-------CGGCCCAAT--------AACGGGAATATCCTCAGCACGTTCTCTGACTGTTTCACGCGAAAGCTTTGAG
GTTACAGTCTCAGGGGGGAGTACGTTCGCAAGAGTGAAACTTAAAGAAATTGACGGAATGGCACCACAAGATGTGGAGCG
TGCGGTTTAATTTGACTCAACACGGGGAACTTTACC--AGATCCGGACAGGGTGAGGATTGACAGATTGAGTGTTCTTTC
TCGATCCCCTGAATGGTGGTGCATGGCCGCTTTTGGTCGGTGGAGTGATTTGTTTGGTTGATTCCGTCAACGGACGAGAT
-CCAAGCTGCCCAG-TAGGAACCAAAATC-GCTTG-----AGACAGCAATCCCTTTGTCGGGCTTCGGTCCGCG---GGG
GTCACCTTTGGTGGGTTTCTTCTCTGCAGGATTCCCTGCTTT--GCGCAGGGTGAGATTTTGGGTAACAGCAGGTCTGTG
ATGCTCCTCAATGTTCTGGGCGACACGCGCAC-TACAATGTCAGTGAGAACAAGAA-ACCCGACCT-TTTGATCGGACCC
ACTTGATTCAAGAGAGGGGGGAAACACCGGAATCACATAGACCCAATTGGGACCGAGGATTGCAATTATTGGTCGCGCAA
CGAGGAATATCTCGTAGGCGCAGCTCATCAAACTGTGCCGATTACGTCCGTG-CCATTT---------------------
--------------------------------------------------------------------------------
--------------------------------------------------------------------------------
--------------------------------------------------------------------------------
--------------------------------------------------------------------------------
--------------------------------------------------------------------------------
--------------------------------------------------------------------------------
--------------------------------------------------------------------------------
--------------------------------------------------------------------------------
--------------------------------------------------------------------------------
--------------------------------------------------------------------------------
--------------------------------------------------------------------------------
--------------------------------------------------------------------------------
--------------------------------------------------------------------------------
--------------------------------------------------------------------------------
--------------------------------------------------------------------------------
-
>Neobodo_designis_strain_SCCAP_BD56_(AY998652.1)
--------------------------------------------------------------------------------
--------------------------------------------------------------------------------
--------------------------------------------------------------------------------
--------------------------------------------------------------------------------
--------------------------------------------------------------------------------
--------------------------------------------------------------------------------
--------------------------------------------------------------------------------
--------------------------------------------------------------------------------
--------------------------------------------------------------------------------
--------------------------------------------------------------------------------
---------------------------------------------------CCCATATGCTTGTTTCAAGGACTAAGCCA
TGCATGCCTCAGAATCACTGCACTGCAGGAATCTGCGCATGGCTCATTACATCAGACGTAATCTGCCGCAAAAA-TGTTG
CGGTCT-CCGCA-AAATTGGATAACTTG-GCGAAACGCCAAGCTAATACATGAAC-CA-ATCGGATGTCCTCCATTCAC-
-----GCGGTG---CGGGCTTGCT----CGTACCGTAGCGAG--GCGTCCAGCGAATGAATGCAATTA-AAACCAATGCC
GCGGAC-GCGGCAGCAACGCTCAGAAGTGTTGACTCAATTCATTCCGTGCGAAAGCCGATT-TAT-CGGCGTCTTTTGAC
GAACAACTGCCCTATCAGCCAGTGATGGCCGTGTAGTGGACTGCCATGGCGTTGACGGGAGCGGGGGATTAGGGTTCGAT
TCCGGAGAGGGAGCCTGAGAAAT-AGCTACCACTTCTACGGAGGGCAGCAGGCGCGCAAATTGCCCAATGACAAGAAAA-
TTGTTGAGGCAGCGAAAAGAAATAGGCCTTCCGAACACCT-CACGGTGTTCGGGAGT-TACAATGGGGGATATTTAAAGC
CATCCAACATC-GAGTATCAATTGGAGGACAAGTCTGGTGCCAGCACCCGCGGTAATTCCAGCTCCAAAAGCGTATATTA
ACGCTGTTGCTGTTAAAGGGTTCGTAGTTGAA-CTGAGGGTTACCAAGGAGA--GGTTTCAGTCCCACTCGCCTTTGAG-
----TCGGTGACCGCCGC----TCTTGGAACTCGTGAACATTTT----CGGAAAC-AGAGCGCGGGATCGGTTTCTTCCC
AA---------CTTTCGCGTGTCATGCACGCT-GGGGGACGCCCGCGA-CTTTTACTGTGACTAAAAAAGTG-CGACCAA
AGC-AGTCGTT-CGACATGAATTAGAAAGCATGGGATAACAAAGCATCAACCTACGG-TACTACCGTTTT-GGCTTTTGT
TGGTTTTAAAAGTCTGTGGGAGATTATGG-ATCCGCA-CGACCGGCGGTTC-GGG-------------GTTCG----TCC
CCAC-GCTTT--------------------CGCATCA----TATCCTCGTGGTGTG---GTGCGACTTGCGGTGTCCAGG
AATGAAGGAGGGTTG-TTCGGGGGAGAACGTACTTGAGCGTGAGAGGTGAAATTCATAGACCGCTCAAAGACGAACTACA
GCGAAGGCATTCTCCAAGGATACCTTCCTCAATCAAGAACCAAAGTGTGGAGATCGAAGATGATTAGAGACCATTGTAGT
CCACACCACAAACGATGACACCCATGAATTGGGGAGTATTTGGT----AGGCGGTGC-GAGTTGGGTTCGCCCCAATCTC
C--------------ATCACTCCAAAAGAAATCA----ATTTACGTGCATATTCAA--------------------ACGG
GCTT-------CGGCCCAAT--------AACGGGAATATCCTCAGCACGTTCTCTGACTGTTTCACGCGAAAGCTTTGAG
GTTACAGTCTCAGGGGGGAGTACGTTCGCAAGAGTGAAACTTAAAGAAATTGACGGAATGGCACCACAAGATGTGGAGCG
TGCGGTTTAATTTGACTCAACACGGGGAACTTTACC--AGATCCGGACAGGGTGAGGATTGACAGATTGAGTGTTCTTTC
TCGATCCCCTGAATGGTGGTGCATGGCCGCTTTTGGTCGGTGGAGTGATTTGTTTGGTTGATTCCGTCAACGGACGAGAT
-CCAAGCTGCCCAG-TAGGAACCAAAATC-GCTTG-----AGACAGCAATCCCTTTGTCGGGCTTCGGTCCGCG---GGG
GTCACCTTTGGTGGGTTTCTTCTCTGCAGGATTCCCTGCTTT--GCGCAGGGTGAGATTTTGGGTAACAGCAGGTCTGTG
ATGCTCCTCAATGTTCTGGGCGACACGCGCAC-TACAATGTCAGTGAGAACAAGAA-ACCCGACCT-TTTGATCGGACCC
ACTTGATTCAAGAGAGGGGGGAAACACCGGAATCACATAGACCCAATTGGGACCGAGGATTGCAATTATTGGTCGCGCAA
CGAGGAATATCTCGTAGGCGCAGCTCATCAAACTGTGCCGATTACGTCCCTG-CCATTTGTACACACCGCCCGTCGTTGT
TTCCGAT-GATGGTGCAATACAGGTGATCGGACCGGCGGCGTTTTA-CGTCTGCTG-GAAAGTTCACCCGATATTTCTTC
ATTAGAGGAAGCAAA-AGTCAT----------------------------------------------------------
--------------------------------------------------------------------------------
--------------------------------------------------------------------------------
--------------------------------------------------------------------------------
--------------------------------------------------------------------------------
--------------------------------------------------------------------------------
--------------------------------------------------------------------------------
--------------------------------------------------------------------------------
--------------------------------------------------------------------------------
--------------------------------------------------------------------------------
--------------------------------------------------------------------------------
--------------------------------------------------------------------------------
--------------------------------------------------------------------------------
--------------------------------------------------------------------------------
-
>Neobodo_designis_strain_SCCAP_BD57_(AY998653.1)
--------------------------------------------------------------------------------
--------------------------------------------------------------------------------
--------------------------------------------------------------------------------
--------------------------------------------------------------------------------
--------------------------------------------------------------------------------
--------------------------------------------------------------------------------
--------------------------------------------------------------------------------
--------------------------------------------------------------------------------
--------------------------------------------------------------------------------
--------------------------------------------------------------------------------
--------------------------------------------------------------------------------
--------------------------------------------------------------------------------
--------------------------------------------------------------------------------
--------------------------------------------------------------------------------
--------------------------------------------------------------------------------
---------------------------------------------------------------------TAGGGTTCGAT
TCCGGAGAGGGAGCCTGAGAAAT-GGCTACCACTTCTACGGAGGGCAGCAGGCGCGCAAATTGCCCAATGCCAAAGCAA-
ATGGTGAGGCAGCGAA-AGAAATAGGTCTTCCAAACGTCT-TACGGCGTTTGGAAGTTTGCAATGGGGGATATTTAAACC
CATCCAATATC-GAGTAACAATTGGAGGACAAGTCTGGTGCCAGCACCCGCGGTAATTCCAGCTCCAAAAGCGTATATTA
ACGCTGTTGCTGTTAAAGGGTTCGTAGTTGAA-CTGGGAGCTGTCAAGAATAG-TCGAGCTGTCCTTCTTGATTTCATAA
TTAAGCTAGGGCTTCTTTTCGCGCTTGCAGCTTGTGAACATTTAT-CAGAAACAACATTGCGCGGAATTGACTTATCTCC
TCAC-----CATTTACACGCATCATGTGCGTA-GAGGAGCGTCCGCGTTTTATTACTGTGACTAAAAAAATG-TGACTCA
AGC-AGTCATT-CGACATGAATTGGAAAGCATGGGATAACAACGCAGCAGCCTACGG--ATTACCGTTTC-GGCTTTTGT
TGGTTTTAAAAGTCTGTGGGAGATTATGG-ATTCACA-CGACAAGCGGTTCGGGGCT-----------ACTCG----TCC
CCAC-GCTCC--------------------TGTTCTTGTTTTCATCTTCGGGTGAGCAAGAGCAGTTTGTGATATCCAGG
AATGAAGGAGGGTTG-TTCGGGGGAGAAAGTACTTCGTCGTGAGAGGTGAAATTCTTAGACCGACGAAAGACTAACTGCA
GCGAAGGCGTTCTCCAAGGATACCTTCCTCAATCAAGAACCAAAGTGTGGAGATCGAAGATGATTAGAGACCATTGTAGT
CCACACCACAAACGGTGACCCCCATGAATTGGGGAGTATTTTG--ATCCAATCGTCG-----CAGGTTCG----------
--------CTTGCGTTCGGTTGGTCAAAACTTTC----AATGACGTGCATTTTCGATATT----------------CATG
GCCCCGTCAAACGGGTTATG--A--AATTACGGGAATATCCTCAGCACGTTCTCTGACTGTTTCACGCGAAAGCTTTGAG
GTTACAGTCTCAGGGGGGAGTACGTTCGCAAGAGTGAAACTTAAAGAAATTGACGGAATGGCACCACAAGACGTGGAGCG
TGCGGTTTAATTTGACTCAACACGGGGAACTTTACC--AGATCCGGACAGGGTGAGGATTGACAGATTGAGTGTTCTTTC
TCGATCCCCTGAATGGTGGTGCATGGCCGCTTTTGGTCGGTGGAGTGATTTGTTTGGTTGATTCCGTCAACGGACGAGAT
-CCAAGCTGTCCAG-TAGGAGTTTGAATT-GTTTTT-ATTGAAAAGCAATCCTTCGTCT-GGTTTCGGCCAGCG---AAG
GTCACCTTCGGTGAACTCCTTCTCTGCAGGATTCCTTGCTTTTTGCGCAAGGTGAGATTTTGGGCAACAGCAGGTCTGTG
ATGCTCCTCAATGTTCT---------------------------------------------------------------
--------------------------------------------------------------------------------
--------------------------------------------------------------------------------
--------------------------------------------------------------------------------
--------------------------------------------------------------------------------
--------------------------------------------------------------------------------
--------------------------------------------------------------------------------
--------------------------------------------------------------------------------
--------------------------------------------------------------------------------
--------------------------------------------------------------------------------
--------------------------------------------------------------------------------
--------------------------------------------------------------------------------
--------------------------------------------------------------------------------
--------------------------------------------------------------------------------
--------------------------------------------------------------------------------
--------------------------------------------------------------------------------
--------------------------------------------------------------------------------
--------------------------------------------------------------------------------
-
>Bodo_saltans_strain_HFCC12_(DQ207569.1)
GGAATACTTTGGTTGCCTTGCTGGGCTTGCCCAGTGGGCGCCAAAAACAATAATTTACGTGCACGTTCTACTGGCCTTCG
GGCCGTCAACGGGAATGTCCTCAGCACGTTATCTTACTTTTTCACGCGAAAGCTTTGAGGTTACAGTCTCAGGGGGGAGT
ACGTTCGCAAGAGTGAAACTTAAAGAAATTGACGGAATGGCACCACAAGATGTGGAGCGTGCGGTTTAATTTGACTCAAC
ACGGGGAACTTTACCAGATCCGGACAGGGTGAGGATTGACAGATTGAGTGTTCTTTCTCGATCCCTTGAATGGTGGTGCA
TGGCCGCTTTTGGTCGGTGGAGTGATTTGTTTGGTTGATTCCGTCAACGGACGAGATCCAAGCTGCCCAGTAGGAACCAG
GATTGTCCAAAAGACAGCAATCTTCGCGCTGGCTTCGGCTAGCAGGAGTTACCTCCAGTGGGTTTCTTCTCTGCAGGATT
CCTTGCTTTGCGCAAGGTGAGATTTTGGGCAACAGCAGGTCTGTGATGCTCCTCAATGTTCTGGGCGACACGCGCACTAC
AATGTCAGTGAGAACAAGAATCCCGACCATTTGATCGGACCCACTTGATCCAAAAGAGGGGGGAAACACCGGAATCACAT
AGACCCAATTGGGACCGAGTATTGCAATTATTGGTCGCGCAACGAGGAATATCTCGTAGGCGCAGCTCATCAAACTGTGC
CGATTACGTCCCTGCCATTTGTACACACCGCCCGTCGTTGTTTCCGATGATGGTGCAATACAGGTGATCGGACCGGCGAG
TGTTTCACTTGCTCGAAAGTTCACCGATATCTGGTTGATTCTGCCAGTAG--TCATATGCTTGTTTCAAGGACTAAGCCA
TGCATGCCTCAGAATCACTGCATTGCAGGAATCTGCGCATGGCTCATTACATCAGACGTAATCTGCCGCAAAAA-TCTTG
CGGTCT-CCGCA-TTATTGGATACCTTG-GCGAAACGCCAAGCTAATACATGAAC-CA-ATCGGACGTGCTCCATTCAC-
-----GCGGCG-TTCGGGCTTGCCC--GGGCGACGTAGCGAG--TCGTCCAGCGAATGAATGAAAGTA-AAACCAATGCC
GCGGAC-GCGGCAGCAGCACTCAGAAGTGTTGACTCAATTCATTCCGTGCGAAAGCTGGTCTAAC-CAGCGTATTTTGAC
GAACAACTGCCCTATCAGCCAGTGATGGCCGTGTAGTGGACTGCCATGGCGTTGACGGGAGCGGGGGATTAGGGTTCGAT
TCCGGAGAGGGAGCCTGAGAAAT-AGCTACCACTTCTACGGAGGGCAGCAGGCGCGCAAATTGCCCAATGTCGATAAAA-
ACGATGAGGCAGCGAAAAGAAATAGGCCTCCCAGCCACTC----TGTGGTTGGGAGA-TACAATGGGGGATATTTAACGC
CATCCAAAATC-GAGTAACAATTGGAGGACAAGTCTGGTGCCAGCACCCGCGGTAATTCCAGCTCCAAAAGCGTATATTA
ACGCTGTTGCTGTTAAAGGGTTCGTAGTTGAA-CTGAGGGCCGCCAAGCGCA--CAAGCAAGTCCCGCCCACTTCGGG--
----TTGGTGACCCTTGA----CCTTGCGGTTCGTGAACA------TTGATACAA-GAAGCACGGGAGTGGTTCCTTTCC
GA---------TTCACGCATGTCATGCATGCC-GGGGGGCGCCCGTGA-TTTTTACTGTGACTAAAGAAGCG-CGACCAA
AGC-AGTCATT-CGACTTGAATTAGAAAGCATGGGATAACAAAGGAGCAACCTACGG-TACTACCGTTTTCGGCTTTTGT
TGGTTTTAGAAGTCTGTGGGAGATTATGG-TTTCGTG-CGACCGGCGGCT--GGG-------------GTCCG----TCC
CCGC-GCTTT---------TTGCTTTG---TGGGGTT-----CGCCTTGCATTGTA-------GACTCGCGA-GACCAGG
AATGAAGGAGGGTTG-TTCGGGGGAAAACGTACTGGGGCGTGAGAGGTGAAATTCTTAGACCGCCCCAAGACGAACTACA
GCGAAGGCATTTTCCAAGGATACCTTCCTCAATCAAGAACCAAAGTGTGGAGATCGAAGATGATTAGAGACCATTGTAGT
CCACACCACAAACGGTGACACCCATGAATTGG------------------------------------------------
--------------------------------------------------------------------------------
--------------------------------------------------------------------------------
--------------------------------------------------------------------------------
--------------------------------------------------------------------------------
--------------------------------------------------------------------------------
--------------------------------------------------------------------------------
--------------------------------------------------------------------------------
--------------------------------------------------------------------------------
--------------------------------------------------------------------------------
--------------------------------------------------------------------------------
--------------------------------------------------------------------------------
--------------------------------------------------------------------------------
--------------------------------------------------------------------------------
--------------------------------------------------------------------------------
--------------------------------------------------------------------------------
--------------------------------------------------------------------------------
--------------------------------------------------------------------------------
--------------------------------------------------------------------------------
--------------------------------------------------------------------------------
--------------------------------------------------------------------------------
--------------------------------------------------------------------------------
--------------------------------------------------------------------------------
--------------------------------------------------------------------------------
--------------------------------------------------------------------------------
--------------------------------------------------------------------------------
-
>DQ207570.1_Bodo_saltans_strain_HFCC13_18S_ribosomal_RNA_gene,_partial_sequence
--------------------------------------------------------------------------------
--------------------------------------------------------------------------------
--------------------------------------------------------------------------------
--------------------------------------------------------------------------------
--------------------------------------------------------------------------------
--------------------------------------------------------------------------------
--------------------------------------------------------------------------------
--------------------------------------------------------------------------------
--------------------------------------------------------------------------------
--------------------------------------------------------------------------------
-----------------------------TCTGGTTGATTCTGCCAGTAG--TCATATGCTTGTTTCAAGGACTAAGCCA
TGCATGCCTCAGAATCACTGCATTGCAGGAATCTGCGCATGGCTCATTACATCAGACGTAATCTGCCGCAAAAA-TCTTG
CGGTTT-CCGCA-ACAATGGATACCTTG-GCGAAACGCCAAGCTAATACATGAAC-CA-ATCGGACGTTCTCCATCAAC-
-----TCGGCG---CGGGTCAAAC----CGTGTCGAAGCGAG--TCGTCCTGCGAATGAATGAAAGTA-AAACCAATGCC
GCGCTCAGCGGCAGCAGCACTCAGAAGTGTTGACTCAATTCATTCCGTGCGAAAGCTGAGCTTGCTCAGCGTCTTTTGAC
GAACAACTGCCCTATCAGCCAGCGATGGCCGTGTAGTGGACTGCCATGGCGTTGACGGGAGCGGGGGATTAGGGTTCGAT
TCCGGAGAGGGAGCCTGAGAAAT-AGCTACCACTTCTACGGAGGGCAGCAGGCGCGCAAATTGCCCAATGTCAAAAAAA-
ACGATGAGGCAGCGAAAAGAAATAGGCCTTCTAGTCACAT----TGTGATTGGAAGA-TACAATGGGGGATATTTAAAGC
CATCCAAAATC-GAGTAACAATTGGAGGACAAGTCTGGTGCCAGCACCCGCGGTAATTCCAGCTCCAAAAGCGTATATTA
ACGCTGTTGCTGTTAAAGGGTTCGTAGTTGAA-CTGTGGGCCGCTCAAGGTTCTCAAGCAAGTCCCGCCCACTTCGGG--
----TTGGCGACCCTTGG----CCTTGCGGTTCGTGAACATTTC---AGAAACAA-AAACCACGGGAGTGGTTCCCTTCC
CA---------TTTTCGCATGTCATGCATGCG-GGGGGGCGCCCGTGATTTTTTACTGTGACTAAAGAAGCG-CGACCAA
AGC-AGTCAAT-CGACTTGAATTAGAAAGCATGGGATAACAAAGGAGCAACCTACGG-TACTACCGTTTTTGGCTTTTGT
TGGTTTTAAAGGTCTGTGGGAGATCAAGGGCGTGGCT-TGTTTGGCCGTTT-GGGT----------TCGCTCA----TCG
TCCA-ATTTT---------TTGTCTTTG--TGGGGTT-----TACCTCGCACTGTAT------AACTGGTCC-GCCCAGG
AATGAAGGAGGGTTG-TTCGGGGGGGAACGTACTGGGGCGTGAGAGGTGAAATTCTTAGACCGCCCCAAGACGAACTACA
GCGAAGGCATTCTCCAAGGATACCTTCCTCAATCAAGAACCAAAGTGTGGAGATCGAAGATGATTAGAGACCATTGTAGT
CCACACCACAAACGGTGACACCCATGAATTGGGGAGTACCTCCCGACGTGGGGGCGCGGGGGCAACCCCG-GACAGCCAC
T----------------CACGCGGGAAACATACAT-CAATTTACGTGCATATTCAACTGC----------------GCTG
GTCCT----CACGGGCCAGC-----GCCCACGGGAATATCCTCAGCACGTTCTTTTATTCCTTCACGCGAAAGCTTTGAG
GTTACAGTCTCAGGGGGGAGTACGTTCGCAAGAGTGAAACTTAAAGAAATTGACGGAATGGCACCACAAGACGTGGAGCG
TGCGGTTTAATTTGACTCAACACGGGGAACTTTACC--AGATCCGGACAGGGTGAGGATTGACAGATTGAGTGTTCTTTC
TCGATCCCCTGAATGGTGGTGCATGGCCGCTTTTGGTCGGTGGAGTGATTTGTTTGGTTGATTCCGTCAACGGACGAGAT
-CCAAGCTGCCCAG-TAGGAACCAGGATT-GTCAAT-TATCGACAGCAATCTTCGCGTT-GGCTACGGTCAACA---GGA
GTTACCTCCAGTGGGTTTCTTCTCTGCAGGATTCCCTGCTTT--GCGCAGGGTGAGATTTTGGGCAACAGCAGGTCTGTG
ATGCTCCTCAATGTTCTGGGCGACACGCGCAC-TACAATGTCAGTGAGAACAAGAA-TCCCGACCA-CCTAGTCGGACCC
ACTTGATCCAAAAGAGGGGGGAATCACCGGAATCACGTAGACCCAATTGGGACCGAGGATTGCAATTATTGGTCGCGCAA
CGAGGAATGTCTCGTAGGCGCAGCTCATCAAACTGTGCCGATTACGTCCCTG-CCATTTGTACACACCGCCCGTCGTTGT
TTCCGAT-GATGGCGTAATGCAGGTGATCGGACGAGCAG-ACGTTTTCGTCAGCCC-GAAAGTTCA-CCGACATTTCTTC
AATAGAGGAAGCAAA-AGTCGTAACAAGGTAGCTGTAGGTGAACC-----------------------------------
--------------------------------------------------------------------------------
--------------------------------------------------------------------------------
--------------------------------------------------------------------------------
--------------------------------------------------------------------------------
--------------------------------------------------------------------------------
--------------------------------------------------------------------------------
--------------------------------------------------------------------------------
--------------------------------------------------------------------------------
--------------------------------------------------------------------------------
--------------------------------------------------------------------------------
--------------------------------------------------------------------------------
--------------------------------------------------------------------------------
--------------------------------------------------------------------------------
-
>Bodo_saltans_strain_HFCC14_(DQ207571.1)
--------------------------------------------------------------------------------
--------------------------------------------------------------------------------
--------------------------------------------------------------------------------
--------------------------------------------------------------------------------
--------------------------------------------------------------------------------
--------------------------------------------------------------------------------
--------------------------------------------------------------------------------
--------------------------------------------------------------------------------
--------------------------------------------------------------------------------
--------------------------------------------------------------------------------
----------------------------------------------GTAG--TCATATGCTTGTTTCAAGGACTAAGCCA
TGCATGCCTCAGAATCACTGCATTGCAGGAATCTGCGCATGGCTCATTACATCAGACGTAATCTGCCGCAAAAA-TGTTG
CGGTCT-CCGCA-TTATTGGATACCTTG-GCGAAACGCCAAGCTAATACATGAAC-CA-ACCGGACGTGCTCCGATCAC-
-----GCGGCG-TGCGGCTTGCCG----TACGTCGTAGAGAG--TCGTCCAGCGAATGAATGAAATTA-AAACCAATGCC
GCGGAC-GCGGCAGCAGCACTCAGAAGTGTTGACTCAATTCATTCCGTGCGAAAGCTGGTCTAAC-CAGCGTATTTTGAC
GAACAACTGCCCTATCAGCCAGTGATGGCCGTGTAGTGGACTGCCATGGCGTTGACGGGAGCGGGGGATTAGGGTTCGAT
TCCGGAGAGGGAGCCTGAGAAAT-AGCTACCACTTCTACGGAGGGCAGCAGGCGCGCAAATTGCCCAATGTCGAGAAAA-
ACGATGAGGCAGCGAAAAGAAATAGGCCTCCCAGCCACTC----AGTGGTTGGGAGA-TACAATGGGGGATATTTAAAGC
CATCCAAAATC-GAGTAACAATTGGAGGACAAGTCTGGTGCCAGCACCCGCGGTAATTCCAGCTCCAAAAGCGTATATTA
ACGCTGTTGCTGTTAAAGGGTTCGTAGTTGAA-CTGAGGGCCGCCAAGCGCA--CAAGCAAGTCCCGCCCACTTCGGG--
----TTGGTGACCCTTGA----CCTTGCGGTTCGTGAACA-TTC---AGAAACAA-AAAGCACGGGAGTGGTTCCTTCCC
GA---------TTCTCGCATGTCATGCATGCC-GGGGGGCGCCCGTGA-TTTTTACTGTGACTAAAGAAGCG-CGACCAA
AGC-AGTCATT-CGACTTGAATTAGAAAGCATGGGATAACAAAGGAGCAACCTACGG-TACTACCGTTTTCGGCTTTTGT
TGGTTTTAGAAGTCTGTGGGAGATTATGG-TTTCGTG-CGACCAGCGGTCT-GGG-------------GTCCG----TCC
CCGC-GCTTT---------TTGCTTTG---TGGGGTT-----CGCCTTGCATTGTA-------GACTCGCGA-GACCAGG
AATGAAGGAGGGTTG-TTCGGGGGAAAACGTACTGGGACGTGAGAGGTGAAATTCTTAGACCGTCTCAAGACGAACTACA
GCGAAGGCATTTTCCAAGGATACCTTCCTCAATCAAGAACCAAAGTGTGGAGATCGAAGATGATTAGAGACCATTGTAGT
CCACACCACAAACGGTGACACCCATGAATTGGGGAGTACTG-------TGGTTGTCC--CGCTGGGTTCG-CCCAGTGGG
T--------------------GCCACAAACAATA----ATTTACGTGCACGTTCTA---------------------CAG
GCCTT------ACGGCCATC--------AACGGGAATGTCCTCAGCACGTTATCTTACTTTTTCACGCGAAAGCTTTGAG
GTTACAGTCTCAGGGGGGAGTACGTTCGCAAGAGTGAAACTTAAAGAAATTGACGGAATGGCACCACAAGACGTGGAGCG
TGCGGTTTAATTTGACTCAACACGGGGAACTTTACC--AGATCCGGACAGGGTGAGGATTGACAGATTGAGTGTTCTTTC
TCGATCCCTTGAATGGTGGTGCATGGCCGCTTTTGGTCGGTGGAGTGATTTGTTTGGTTGATTCCGTCAACGGACGAGAT
-CCAAGCTGCCCAG-TAGGAACCAGGATT-GTCCA---AAAGACAGCAATCTTCGCGTT-GGCTTCGGCTAACA---GGA
GTTACCTCCAGTGGGTTTCTTCTCTGCAGGATTCCTTGCTTT--GCGCAAGGTGAGATTTTGGGCAACAGCAGGTCTGTG
ATGCTCCTCAATGTTCTGGGCGACACGCGCAC-TACAATGTCAGTGAGAACAAGAA-TCCCGACCA-TTTGATCGGACCC
ACTTGATCCAAAAGAGGGGGGAAACACCGGAATCACATAGACCCAATTGGGACCGAGTATTGCAATTATTGGTCGCGCAA
CGAGGAATGTCTCGTAGGCGCAGCTCATCAAACTGTGCCGATTACGTCCCTG-CCATTTGTACACACCGCCCGTCGTTGT
TTCCGAT-GATGGTGCAATACAGGTGATCGGACCGGCGA-GTGTTT-CACTTGCTC-GAAAGTTCA-CCGATATTTCTTC
AATAGAGGAAGCAAA-AGTCGTAACAAGGTAGCTGTAGGTGA--------------------------------------
--------------------------------------------------------------------------------
--------------------------------------------------------------------------------
--------------------------------------------------------------------------------
--------------------------------------------------------------------------------
--------------------------------------------------------------------------------
--------------------------------------------------------------------------------
--------------------------------------------------------------------------------
--------------------------------------------------------------------------------
--------------------------------------------------------------------------------
--------------------------------------------------------------------------------
--------------------------------------------------------------------------------
--------------------------------------------------------------------------------
--------------------------------------------------------------------------------
-
>Bodo_saltans_strain_HFCC309_(DQ207572.1)
--------------------------------------------------------------------------------
--------------------------------------------------------------------------------
--------------------------------------------------------------------------------
--------------------------------------------------------------------------------
--------------------------------------------------------------------------------
--------------------------------------------------------------------------------
--------------------------------------------------------------------------------
--------------------------------------------------------------------------------
--------------------------------------------------------------------------------
--------------------------------------------------------------------------------
-----------------------------------------------------TATATGCTTGTTTCAAGGATTAAGCCA
TGCATGCCTCAGAATCACTGCATTGCAGGAATCTGCGCATGGCTCATTACATCAGACGTAATCTGCCGCAAAAA-TCTTG
CGGTTTACCGCA-CTATTGGATAACTTG-GCGAAACGCCAAGCTAATACATGAAC-CA-ATCGGACGTGCTCCATCCAC-
-----GCAGTA-TGCGGTTTACCG----TATGCTGTAGCGAG--TCGTCCAGCGAATGAATGAAATTA-AAACCAATGCC
GCGGAC-GCGGCAGCAGCACTCAGAAGTGTTGACTCAATTCATTCCGTGCGAAAGCTGGGC-AAC-CAGCGTATTTTGAC
GAACAACTGCCCTATCAGCCAGTGATGGCCGTGTAGTGGACTGCCATGGCGTTGACGGGAGCGGGGGATTAGGGTTCGAT
TCCGGAGAGGGAGCCTGAGAAAT-AGCTACCACTTCTACGGAGGGCAGCAGGCGCGCAAATTGCCCAATGTCGAGAAAA-
ACGATGAGGCAGCGAAAAGAAATAGGCCTCCCAGCCACTC----TGTGGTTGGGAGATTACAATGGGGGATATTTAACGC
CATCCAAAATC-GAGTAACAATTGGAGGACAAGTCTGGTGCCAGCACCCGCGGTAATTCCAGCTCCAAAAGCGTATATTA
ACGCTGTTGCTGTTAAAGGGTTCGTAGTTGAA-CTGAGGGCCGCCAAGCGCA--CAAGCCAGTCCCATCCGCTTCGGA--
----TCGGTGACCCTTGA----CCTTGCGGTTCGTGAACA-CTC----GAAACAA-AAAGCACGGGAGTGGTTCCCTTCC
GA---------TTTACGCATGTCATGCATGCC-GGGGGGCGTCCGTGA-TTTTTACTGTGACTAAAGAAGCG-CGACCAA
AGC-AGTCATT-CGACTTGAATTAGAAAGCATGGGATAACAAAGGAGCAACCTACGG-TACTACCGTTTTCGGCTTTTGT
TGGTTTTAGAAGTCTGTGGGAGATTATGG-TTTCGTG-CGACCAGCGG-CT-GGG-------------GTCCG----TCC
CCGC-GCCTT---------TTGCCTTGTG-TGGCTTC-----GGCCCTGCATTGTG-------AACTCGCGA-GACCAGG
AATGAAGGAGGGTTG-TTCGGGGGAGAACGTACTGGAACGTGAGAGGTGAAATTCTTAGACCGTTCCAAGACGAACTACA
GCGAAGGCATTCTCCAAGGATACCTTCCTCAATCAAGAACCAAAGTGTGGAGATCGAAGATGATTAGAGACCATTGTAGT
CCACACCACAAACGGTGACACCCATGAATTGGGGAGTAC-T-------TGGT-GTCC--TGCTGGGTTCG-CCCAGTGGG
---------------------CGCCAAAACAATA----ATTTACGTGCACGTTCTATT-------------------CGG
GCTT-------CGGCTCATC--------AACGGGAATGTCCTCAGCACGTTATCTTATTTTTTCACGCGAAAGCTTTGAG
GTTACAGTCTCAGGGGGGAGTACGTTCGCAAGAGTGAAACTTAAAGAAATTGACGGAATGGCACCACAAGACGTGGAGCG
TGCGGTTTAATTTGACTCAACACGGGGAACTTTACC--AGATCCGGACAGGGTGAGGATTGACAGATTGAGTGTTCTTTC
TCGATCCCTTGAATGGTGGTGCATGGCCGCTTTTGGTCGGTGGAGTGATTTGTTTGGTTGATTCCGTCAACGGACGAGAT
-CCAAGCTGCCCAG-TAGGAACCAGGATT-GTCCA---AAAGACAGCAATCTCTGCTCT-GGCTTCGGTCAGGAT--GGA
GTTACCTCCAGTGGGTTTCTTCTCTGCAGGATTCCTTGCTTT--GCGCAAGGTGAGATTTTGGGCAACAGCAGGTCTGTG
ATGCTCCTCAATGTTCTGGGCGACACGCGCAC-TACAATGTCAGTGAGAACAAGAA-TCCCGACCA-TTTGATCGGACCC
ACTTGATCCAAAAGAGGGGGGAAACACCGGAATCACATAGACCCAATTGGGACCGAGTATTGCAATTATTGGTCGCGCAA
CGAGGAATGTCTCGTAGGCGCAGCTCATCAAACTGTGCCGATTACGTCCCTG-CCATTTGTACACACCGCCCGTCGTTGT
TTCCGAT-GATGGTGCAATACAGGTGATCGGACCGGCGA-GTGTTT-CACTTGCTC-GAAAGTTCA-CCGATATTTCTTC
AATAGAGGAAGCAAA-AGTCGTAACAAGGTAGCTGTAGGTGA--------------------------------------
--------------------------------------------------------------------------------
--------------------------------------------------------------------------------
--------------------------------------------------------------------------------
--------------------------------------------------------------------------------
--------------------------------------------------------------------------------
--------------------------------------------------------------------------------
--------------------------------------------------------------------------------
--------------------------------------------------------------------------------
--------------------------------------------------------------------------------
--------------------------------------------------------------------------------
--------------------------------------------------------------------------------
--------------------------------------------------------------------------------
--------------------------------------------------------------------------------
-
>Bodo_saltans_strain_HFCC310_(DQ207573.1)
--------------------------------------------------------------------------------
--------------------------------------------------------------------------------
--------------------------------------------------------------------------------
--------------------------------------------------------------------------------
--------------------------------------------------------------------------------
--------------------------------------------------------------------------------
--------------------------------------------------------------------------------
--------------------------------------------------------------------------------
--------------------------------------------------------------------------------
--------------------------------------------------------------------------------
--------------------------------------------CAGTAG--TCATATGCTTGTTTCAAGGACTAAGCCA
TGCATGCCTCAGAATCACTGCACTGCAGGAATCTGCGCATGGCTCATTACATCAGACGTAATCTGCCGCAAAAA-TGTTG
CGGTCT-CCGCA-TTATTGGATACCTTG-GCGAAACGCCAAGCTAATACATGAAC-AA-ACCGGACGTGCTCCATACAC-
-----GCGGTG-TTTGGCTTGCCT----TGCATCGTAGTGAG--TCGTCCAGCGAATGAATGAAATTA-AAACCAATGCC
GCGGAC-GCGGCAGCAGCACTCAGAAGTGTTGACGCAATTCATTCCGTGCGAAAGCTGGTT-TAC-CAGCGTCTTTTGAC
GAACAACTGCCCTATCAGCCAGTGATGGCCGTGTAGTGGACTGCCATGGCGTTGACGGGAGCGGGGGATTAGGGTTCGAT
TCCGGAGAGGGAGCCTGAGAAAT-AGCTACCACTTCTACGGAGGGCAGCAGGCGCGCAAATTGCCCAATGTCGAGAAAA-
ACGATGAGGCAGCGAAAAGAAATAGGCCTCCCAGGCACTC----TGTGCTTGGGAGATTACAATGGGGGATATTTAAAGC
CATCCAAAATC-GAGTAACAATTGGAGGACAAGTCTGGTGCCAGCACCCGCGGTAATTCCAGCTCCAAAAGCGTATATTA
ACGCTGTTGCTGTTAAAGGGTTCGTAGTTGAA-CTGAGGGCCGCCAAGCGTA--TGGTCAAGTCCCGCCCACTTCGGG--
----TTGGTGACTCCCAT----CCTTGCGGCTCGTGAACA-CTC----GAAACAA-AAAGCACGGGAGTGGTTCCTTCCG
GA---------TTTTCGCATGTCATGCATGCC-CGGGGGCGCCCGTGA-TTTTTACTGTGACTAAAGAAGCG-CGACCAA
AGC-AGTCATT-CGACTTGAATTAGAAAGCATGGGATAACAAAGGAGCAACCTACGG-TACTACCGTTTTCGGCTTTTGT
TGGTTTTAGAAGTCTGTGGGAGATTATGG-ATTGGTG-CGACCCGCGGTCT-GGG-------------GTTCG----TCC
CCGC-GCGTT---------CTGCTTTGTT-GGGTTTC-----GGCCCTGCTTTGTT-------GACTCGCCA-GTCCAGG
AATGAAGGAGGGTTG-TTCGGGGGAGAACGTACTGGGACGTGAGAGGTGAAATTCTTAGACCGTCCCAAGACGAACTACA
GCGAAGGCATTCTCCAAGGATACCTTCCTCAATCAAGAACCAAAGTGTGGAGATCGAAGATGATTAGAGACCATTGTAGT
CCACACCACAAACGGTGACGCCCATGAATTGGGGAGTACTT-------TTGGCTGGC--TAGCGGGCTTG-CCCGTCTAG
C-------------------CTCCAAAATTAACA----ATTTACGTGCATATTCTACT-------------------CGG
GCTT-------CGGCCCATC--------AACGGGAATATCCTCAGCACGTTTTCTTATTTCTTCACGCGAAAGCTTTGAG
GTTACAGTCTCAGGGGGGAGTACGTTCGCAAGAGTGAAACTTAAAGAAATTGACGGAATGGCACCACAAGACGTGGAGCG
TGCGGTTTAATTTGACTCAACACGGGGAACTTTACC--AGATCCGGACAGGGTGAGGATTGACAGATTGAGTGTTCTTTC
TCGATCCCCTGAATGGTGGTGCATGGCCGCTTTTGGTCGGTGGAGTGATTTGTTTGGTTGATTCCGTCAACGGACGAGAT
-CCAAGCTGCCCAG-TAGGAACCAGGATT-GTCCA---AAAGACAGCAATCTTTGCACT-AGGTTCGCCTAGTC---GAA
GTTACCTCCAGTGGGTTTCTTCTCTGCAGGATTCCTTGCTTT--GCGCAAGGTGAGATTTTGGGCAACAGCAGGTCTGTG
ATGCTCCTCAATGTTCTGGGCGACACGCGCAC-TACAATGTCAGTGAGAACAAGAA-TCCCGACCA-TTTGATCGGACCC
ACTTGATCCAAAAGAGGGGGGAAACACCGGAATCACATAGACCCAATTGGGACCGAGGATTGCAATTATTGGTCGCGCAA
CGAGGAATGTCTCGTAGGCGCAGCTCATCAAACTGTGCCGATTACGTCCCTG-CCATTTGTACACACCGCCCGTCGTTGT
TTCCGAT-GATGGTGCAATACAGGTGATCGGACCGGCGA-GTGTTT-CACTTGCTC-GAAAGTTCA-CCGATATTTCTTC
AATAGAGGAAGCAAA-AGTCGTAACAAGGTAGCTGTAGGTG---------------------------------------
--------------------------------------------------------------------------------
--------------------------------------------------------------------------------
--------------------------------------------------------------------------------
--------------------------------------------------------------------------------
--------------------------------------------------------------------------------
--------------------------------------------------------------------------------
--------------------------------------------------------------------------------
--------------------------------------------------------------------------------
--------------------------------------------------------------------------------
--------------------------------------------------------------------------------
--------------------------------------------------------------------------------
--------------------------------------------------------------------------------
--------------------------------------------------------------------------------
-
>Bodo_saltans_strain_HFCC311_(DQ207574.1)
--------------------------------------------------------------------------------
--------------------------------------------------------------------------------
--------------------------------------------------------------------------------
--------------------------------------------------------------------------------
--------------------------------------------------------------------------------
--------------------------------------------------------------------------------
--------------------------------------------------------------------------------
--------------------------------------------------------------------------------
--------------------------------------------------------------------------------
--------------------------------------------------------------------------------
---------------------------------------------AGTAG--TCATATGCTTGTTTCAAGGACTAAGCCA
TGCATGCCTCAGAATCACTGCATTGCAGGAATCTGCGCATGGCTCATTACATCAGACGTAATCTGCCGCAAAAA-TGTTG
CGGTCT-CCGCA-TTATTGGATACCTTGTGCGAAACGCCAAGCTAATACATGAAC-CA-ACCGGACGTGCTCCATTCAC-
-----GCGGCGCGTGGGCTCACCCC-TGCGCGTCGTAGCGAG--TCGTCCAGCGAATGAATGAAAGTA-AAACCAATGCC
GCGGAC-GCGGCAGCAGCACCCAGAAGTGTTGACTCAATTCATTCCGTGCGAAAGCTGGTCTGAC-CAGCGTATTTTGAC
GAACAACTGCCCTATCAGCCAGTGATGGCCGTGTAGTGGACTGCCATGGCGTTGACGGGAGCGGGGGATTAGGGTTCGAT
TCCGGAGAGGGAGCCTGAGAAAT-AGCTACCACTTCTACGGAGGGCAGCAGGCGCGCAAATTGCCCAATGTCGAGAAAA-
ACGATGAGGCAGCGAAAAGAAATAGGCCTCCCAGCCACTC----TGTGGTTGGGAGA-TACAATGGGGGATATTCAAAGC
CATCCAATATC-GAGTAACAATTGGAGGACAAGTCTGGTGCCAGCACCCGCGGTAATTCCAGCTCCAAAAGCGTATATTA
ACGCTGTTGCTGTTAAAGGGTTCGTAGTTGAA-CTGAGGGCCGCCAAGCGCA--CAAGCAAGTCATGCCCACTTCGGG--
-----TGGTGACCCTTGA---CCCTTGCGGTTCGTGAACA-CATT-CAGAAACAA-AAAGCACGGGAGTGGTTCCTTCCC
GA---------TTCTCGCATGTCATGCATGCC-GGGGGGCGCCCGTGA-TTTTTACTGTGACTAAAGAAGCG-CGACCAA
AGC-AGTCATC-CGACTTGAATTAGAAAGCATGGGATAACAAAGGAGCAACCTACGG-TACTACCGTTTTCGGCTTTTGT
TGGTTTTAAAAGTCTGTGGGAGATTATGG-TTTCGTG-CGACCAGCGGTCT-GGG-------------GTTCG----TCC
CCGC-GCTCT---------TTGCTTTG---TGGGCCT-----CGGCCTGCATTGTA-------GACTCGCGA-GACCAGG
AATGAAGGAGGGTTG-TTCGGGGGAAAACGTACTGGGACGTGAGAGGTGAAATTCTTAGACCGTCCCATGACGAACTACA
GCGAAGGCATTTTCCAAGGATACCTTCCTCAATCAAGAACCAAAGTGTGGAGATCGAAGATGATTAGAGACCATTGTAGT
CCACACCACAAACGGTGACACCCATGAATTGGGGAGTACTT-------TGGTCGCCC--CGCTGGGCTTGTCCCAGTGAG
G-------------------CACCAAAAACAACA----ATTTACGTGCACGTTCTA---------------------CTG
GCCTT------CGGGCCGTC--------AACGGGAATGTCCTCAGCACGTTATCTTACTTTTTCACGCGAAAGCTTTGAG
GTTACAGTCTCAGGGGGGAGTACGTTCGCAAGAGTGAAACTTAAAGAAATTGACGGAATGGCACCACAAGATGTGGAGCG
TGCGGTTTAATTTGACTCAACACGGGGAACTTTACC--AGATCCGGACAGGGTGAGGATTGACAGATTGAGTGTTCTTTC
TCGATCCCTTGAATGGTGGTGCATGGCCGCTTTTGGTCGGTGGAGTGATTTGTTTGGTTGATTCCGTCAACGGACGAGAT
-CCAAGCTGCCCAG-TAGGAACCAGGATT-GTCCA---AAAGACAGCAATCTTCGCGCC-AGCTTCGGTTGGCA---GGA
GTTACCTCCAGTGGGTTTCTTCTCTGCAGGATTCCTTGCTTT--TCGCAAGGTGAGATTTTGGGCAACAGCAGGTCTGTG
ATGCTCCTCAATGTTCTGGGCGACACGCGCAC-TACAATGTCAGTGAGAACAAGAA-TCCCGACCA-TTTGATCGGACCC
ACTTGATCCAAAAGAGGGGGGAATCACCGGAATCACATAGACCCAATTGGGACCGAGTATTGCAATTATTGGTCGCGCAA
CGAGGAATATCTCGTAGGCGCAGCTCATCAAACTGTGCCGATTACGTCCCTG-CCATTTGTACACACCGCCCGTCGTTGT
TTCCGAT-GATGGTGCAATACAGGTGATCGGACTGGCGA-GCGTTT-CGCTTGCTT-GAAAGTTCA-CCGATATTTCTTC
AATAGAGGAAGCAAA-AGTCGTAACAAGGTAGCTGTAGGTG---------------------------------------
--------------------------------------------------------------------------------
--------------------------------------------------------------------------------
--------------------------------------------------------------------------------
--------------------------------------------------------------------------------
--------------------------------------------------------------------------------
--------------------------------------------------------------------------------
--------------------------------------------------------------------------------
--------------------------------------------------------------------------------
--------------------------------------------------------------------------------
--------------------------------------------------------------------------------
--------------------------------------------------------------------------------
--------------------------------------------------------------------------------
--------------------------------------------------------------------------------
-
>Bodo_saltans_strain_HFCC323_(DQ207575.1)
--------------------------------------------------------------------------------
--------------------------------------------------------------------------------
--------------------------------------------------------------------------------
--------------------------------------------------------------------------------
--------------------------------------------------------------------------------
--------------------------------------------------------------------------------
--------------------------------------------------------------------------------
--------------------------------------------------------------------------------
--------------------------------------------------------------------------------
--------------------------------------------------------------------------------
-----------------------------------------------------------------TCAAGGATTAAGCCA
TGCATGCCTCAGAATCACTGCACTGCAGGAATCTGCGCATGGCTCATTACATCAGACGTAATCTGCCGCAAAAA-TGTTG
CGGTCT-CCGCA-TTATTGGATACCTTG-GCGAAACGCCAAGCTAATACATGAAC-AA-ACCGGACGTGCTCCATACAC-
-----GCGGTG-TTTGGCTTGCCT----TGCATCGTAGTGAG--TCGTCCAGCGAATGAATGAAATTA-AAACCAATGCC
GCGGAC-GCGGCAGCAGCACTCAGAAGTGTTGACGCAATTCATTCCGTGCGAAAGCTGGTT-TAC-CAGCGTCTTTTGAC
GAACAACTGCCCTATCAGCCAGTGATGGCCGTGTAGTGGACTGCCATGGCGTTGACGGGAGCGGGGGATTAGGGTTCGAT
TCCGGAGAGGGAGCCTGAGAAAT-AGCTACCACTTCTACGGAGGGCAGCAGGCGCGCAAATTGCCCAATGTCGAGAAAA-
ACGATGAGGCAGCGAAAAGAAATAGGCCTCCCAGGCACTC----TGTGCTTGGGAGATTACAATGGGGGATATTTAAAGC
CATCCAAAATC-GAGTAACAATTGGAGGACAAGTCTGGTGCCAGCACCCGCGGTAATTCCAGCTCCAAAAGCGTATATTA
ACGCTGTTGCTGTTAAAGGGTTCGTAGTTGAA-CTGAGGGCCGCCAAGCGTA--TGGTCAAGTCCCGCCCACTTCGGG--
----TTGGTGACTCCCAT----CCTTGCGGCTCGTGAACA-CTC----GAAACAA-AAAGCACGGGAGTGGTTCCTTCCG
GA---------TTTTCGCATGTCATGCATGCC-CGGGGGCGCCCGTGA-TTTTTACTGTGACTAAAGAAGCG-CGACCAA
AGC-AGTCATT-CGACTTGAATTAGAAAGCATGGGATAACAAAGGAGCAACCTACGG-TACTACCGTTTTCGGCTTTTGT
TGGTTTTAGAAGTCTGTGGGAGATTATGG-ATTGGTG-CGACCCGCGGTCT-GGG-------------GTTCG----TCC
CCGC-GCGTT---------CTGCTTTGTT-GGGTTTC-----GGCCCTGCTTTGTT-------GACTCGCCA-GTCCAGG
AATGAAGGAGGGTTG-TTCGGGGGAGAACGTACTGGGACGTGAGAGGTGAAATTCTTAGACCGTCCCAAGACGAACTACA
GCGAAGGCATTCTCCAAGGATACCTTCCTCAATCAAGAACCAAAGTGTGGAGATCGAAGATGATTAGAGACCATTGTAGT
CCACACCACAAACGGTGACGCCCATGAATTGGGGAGTACTT-------TTGGCTGGC--TAGCGGGCTTG-CCCGTCTAG
C-------------------CTCCAAAATTAACA----ATTTACGTGCATATTCTACT-------------------CGG
GCTT-------CGGCCCATC--------AACGGGAATATCCTCAGCACGTTTTCTTATTTCTTCACGCGAAAGCTTTGAG
GTTACAGTCTCAGGGGGGAGTACGTTCGCAAGAGTGAAACTTAAAGAAATTGACGGAATGGCACCACAAGACGTGGAGCG
TGCGGTTTAATTTGACTCAACACGGGGAACTTTACC--AGATCCGGACAGGGTGAGGATTGACAGATTGAGTGTTCTTTC
TCGATCCCCTGAATGGTGGTGCATGGCCGCTTTTGGTCGGTGGAGTGATTTGTTTGGTTGATTCCGTCAACGGACGAGAT
-CCAAGCTGCCCAG-TAGGAACCAGGATT-GTCCA---AAAGACAGCAATCTTTGCACT-AGGTTCGCCTAGTC---GAA
GTTACCTCCAGTGGGTTTCTTCTCTGCAGGATTCCTTGCTTT--GCGCAAGGTGAGATTTTGGGCAACAGCAGGTCTGTG
ATGCTCCTCAATGTTCTGGGCGACACGCGCAC-TACAATGTCAGTGAGAACAAGAA-TCCCGACCA-TTTGATCGGACCC
ACTTGATCCAAAAGAGGGGGGAAACACCGGAATCACATAGACCCAATTGGGACCGAGGATTGCAATTATTGGTCGCGCAA
CGAGGAATGTCTCGTAGGCGCAGCTCATCAAACTGTGCCGATTACGTCCCTG-CCATTTGTACACACCGCCCGTCGTTGT
TTCCGAT-GATGGTGCAATACAGGTGATCGGACCGGCGA-GTGTTT-CACTTGCTC-GAAAGTTCA-CCGATATTTCTTC
AATAGAGGAAGCAAA-AGTCGTAACAAGGTAGCTGTAGGTGA--------------------------------------
--------------------------------------------------------------------------------
--------------------------------------------------------------------------------
--------------------------------------------------------------------------------
--------------------------------------------------------------------------------
--------------------------------------------------------------------------------
--------------------------------------------------------------------------------
--------------------------------------------------------------------------------
--------------------------------------------------------------------------------
--------------------------------------------------------------------------------
--------------------------------------------------------------------------------
--------------------------------------------------------------------------------
--------------------------------------------------------------------------------
--------------------------------------------------------------------------------
-
>Bodo_saltans_(JF693632.1)
--------------------------------------------------------------------------------
--------------------------------------------------------------------------------
--------------------------------------------------------------------------------
--------------------------------------------------------------------------------
--------------------------------------------------------------------------------
--------------------------------------------------------------------------------
--------------------------------------------------------------------------------
--------------------------------------------------------------------------------
--------------------------------------------------------------------------------
--------------------------------------------------------------------------------
------------------------------CTGGTTGATTCTGCCAGTAG--TCATATGCTTGTTTCAAGGACTAAGCCA
TGCATGCCTCAGAATCACTGCATTGCAGGAATCTGCGCATGGCTCATTACATCAGACGTAATCTGCCGCAAAAA-TTTTG
CGGTTTACCGCA-CTATTGGATAACTTG-GCGAAACGCCAAGCTAATACATGAAC-CA-ATCGGACGTGCTCCATTCAC-
-----GCGGCG-TGCGGCTTGCCG----TACGTCGTAGCGAG--TCGTCCAGCGAATGAATGAAATTA-AAACCAATGCC
GCGGAC-GCGGCAGCAGCACTCAGAAGTGTTGACTCAATTCATTCCGTGCGAAAGCTGGGC-AAC-CAGCGTATTTTGAC
GAACAACTGCCCTATCAGCCAGTGATGGCCGTGTAGTGGACTGCCATGGCGTTGACGGGAGCGGGGGATTAGGGTTCGAT
TCCGGAGAGGGAGCCTGAGAAAT-AGCTACCACTTCTACGGAGGGCAGCAGGCGCGCAAATTGCCCAATGTCGAGAAAAA
ACGATGAGGCAGCGAAAAGAAATAGGCCTCCCAGGCACTC----TGTGCTTGGGAGATTACAATGGGGGATATTTAAAGC
CATCCAAAATC-GAGTAACAATTGGAGGACAAGTCTGGTGCCAGCACCCGCGGTAATTCCAGCTCCAAAAGCGTATATTA
ACGCTGTTGCTGTTAAAGGGTTCGTAGTTGAA-CTGAGGGCCGCCAAGCGCA--CAAGCCAGTCCCATCCGCTTCGGA--
----TCGGTGACCCTTGA----CCTTGCGGTTCGTGAACA-CTC----GAAACAA-AAAACACGGGAGTGGTTCCTTCCC
GA---------TTCTCGCATGTCATGCATGCC-GGGGGGCGTCCGTGA-TTTTTACTGTGACTAAAGAAGCG-CGACCAA
AGC-AGTCATT-CGACTTGAATTAGAAAGCATGGGATAACAAAGGAGCAACCTACGG-TACTACCGTTTTCGGCTTTTGT
TGGTTTTAGAAGTCTGTGGGAGATTATGG-TTTCGTG-CGACCAGCGG-CT-GGG-------------GTTCG----TCC
CCGC-GCTTT---------TTGCCTTGTG-TGGCTTC-----GGCCCTGCATTGTG-------AACTCGCGA-GACCAGG
AATGAAGGAGGGTTG-TTCGGGGGAGAACGTACTGGAACGTGAGAGGTGAAATTCTTAGACCGTTCCAAGACGAACTACA
GCGAAGGCATTCTCCAAGGATACCTTCCTCAATCAAGAACCAAAGTGTGGAGATCGAAGATGATTAGAGACCATTGTAGT
CCACACCACAAACGGTGACACCCATGAATTGGGGAGTAC-T-------TGGC-GTTC--TGTTGGGTTTA-CCCTTCAGG
---------------------CGCCAAAACAATA----ATTTACGTGCACGTTCTATT-------------------CGG
GCTT-------CGGCCCATC--------AACGGGAATGTCCTCAGCACGTT-TTTCATTTTTTCACGCGAAAGCTTTGAG
GTTACAGTCTCAGGGGGGAGTACGTTCGCAAGAGTGAAACTTAAAGAAATTGACGGAATGGCACCACAAGACGTGGAGCG
TGCGGTTTAATTTGACTCAACACGGGGAACTTTACC--AGATCCGGACAGGGTGAGGATTGACAGATTGAGTGTTCTTTC
TCGATCCCTTGAATGGTGGTGCATGGCCGCTTTTGGTCGGTGGAGTGATTTGTTTGGTTGATTCCGTCAACGGACGAGAT
-CCAAGCTGCCCAG-TAGGAACCAGGATT-GTCCA---AAAGACAGCAATCTCTGCTCC-GGCTTCGGTCGGGAT--GGA
GTTACCTCCAGTGGGTTTCTTCTCTGCAGGATTCCTTGCTTT--GCGCAAGGTGAGATTTTGGGCAACAGCAGGTCTGTG
ATGCTCCTCAATGTTCTGGGCGACACGCGCAC-TACAATGTCAGTGAGAACAAGAA-TCCCGACCA-TTTGATCGGACCC
ACTTGATCCAAAAGAGGGGGGAAACACCGGAATCACATAGACCCAATTGGGACCGAGTATTGCAATTATTGGTCGCGCAA
CGAGGAATGTCTCGTAGGCGCAGCTCATCAAACTGTGCCGATTACGTCCCTG-CCATTTGTACACACCGCCCGTC-----
--------------------------------------------------------------------------------
--------------------------------------------------------------------------------
--------------------------------------------------------------------------------
--------------------------------------------------------------------------------
--------------------------------------------------------------------------------
--------------------------------------------------------------------------------
--------------------------------------------------------------------------------
--------------------------------------------------------------------------------
--------------------------------------------------------------------------------
--------------------------------------------------------------------------------
--------------------------------------------------------------------------------
--------------------------------------------------------------------------------
--------------------------------------------------------------------------------
--------------------------------------------------------------------------------
--------------------------------------------------------------------------------
-
>Bodo_saltans_strain_IOW92_(KX431511.1)
--------------------------------------------------------------------------------
--------------------------------------------------------------------------------
--------------------------------------------------------------------------------
--------------------------------------------------------------------------------
--------------------------------------------------------------------------------
--------------------------------------------------------------------------------
--------------------------------------------------------------------------------
--------------------------------------------------------------------------------
--------------------------------------------------------------------------------
--------------------------------------------------------------------------------
--------------------------------------------------------------------------------
--------------------------------------------------------------------------------
--------------------------------------------------------------------------------
--------------------------------------------------------------------------------
--------------------------------------------------------------------------------
--------------------------------------------------------------------------------
--------------------------------------------------------------------------------
--------------------------------------------------------------------------------
--------------------------------------------------------------------------------
----------------------------------TGAGGGCCGCCAAGCGCA--CAAGCAAGTCCCGCCCACTTCGGG--
----TTGGTGACCCTTGA----CCTTGCGGTTCGTGAACA-TTC---AGAAACAA-AAAGCACGGGAGTGGTTCCTTCCC
GA---------TTCTCGCATGTCATGCATGCC-GGGGGGCGCCCGTGA-TTTTTACTGTGACTAAAGAAGCG-CGACCAA
AGC-AGTCATT-CGACTTGAATTAGAAAGCATGGGATAACAAAGGAGCAACCTACGG-TACTACCGTTTTCGGCTTTTGT
TGGTTTTAGAAGTCTGTGGGAGATTATGG-TTTCGTG-CGACCAGCGGTCT-GGG-------------GTCCG----TCC
CCGC-GCTTT---------TTGCTTTG---TGGGGTT-----CGCCTTGCATTGTA-------GACTCGCGA-GACCAGG
AATGAAGGAGGGTTG-TTCGGGGGAAAACGTACTGGGACGTGAGAGGTGAAATTCTTAGACCGTCTCAAGACGAACTACA
GCGAAGGCATTTTCCAAGGATACCTTCCTCAATCAAGAACCAAAGTGTGGAGATCGAAGATGATTAGAGACCATTGTAGT
CCACACCACAAACGGTGACACCCATGAATTGGGGAGTACTG-------TGGTTGTCC--CGCTGGGTTCG-CCCAGTGGG
T--------------------GCCACAAACAATA----ATTTACGTGCACGTTCTA---------------------CAG
GCCTT------ACGGCCATC--------AACGGGAATGTCCTCAGCACGTTATCTTACTTTTTCACGCGAAAGCTTTGAG
GTTACAGTCTCAGGGGGGAGTACGTTCGCAAGAGTGAAACTTAAAGAAATTGACGGAATGGCACCACAAGACGTGGAGCG
TGCGGTTTAATTTGACTCAACACGGGGAACTTTACC--AGATCCGGACAGGGTGAGGATTGACAGATTGAGTGTTCTTTC
TCGATCCCTTGAATGGTGGTGCATGGCCGCTTTTGGTCGGTGGAGTGATTTGTTTGGTTGATTCCGTCAACGGACGAGAT
-CCAAGCTGCCCAG-TAGGAACCAGGATT-GTCCA---AAAGACAGCAATCTTCGCGTT-GGCTTCGGCTAACA---GGA
GTTACCTCCAGTGGGTTTCTTCTCTGCAGGATTCCTTGCTTT--GCGCAAGGTGAGATTTTGGGCAACAGCAGGTCTGTG
ATGCTCCTCAATGTTCTGGGCGACACGCGCAC-TACAATGTCAGTGAGAACAAGAA-TCCCGACCA-TTTGATCGGACCC
ACTTGATCCAAAAGAGGGGGGAAACACCGGAATCACATAGACCCAATTGGGACCGAGTATTGCAATTATTGGTCGCGCAA
CGAGGAATGTCTCGTAGGCGCAGCTCATCAA-------------------------------------------------
--------------------------------------------------------------------------------
--------------------------------------------------------------------------------
--------------------------------------------------------------------------------
--------------------------------------------------------------------------------
--------------------------------------------------------------------------------
--------------------------------------------------------------------------------
--------------------------------------------------------------------------------
--------------------------------------------------------------------------------
--------------------------------------------------------------------------------
--------------------------------------------------------------------------------
--------------------------------------------------------------------------------
--------------------------------------------------------------------------------
--------------------------------------------------------------------------------
--------------------------------------------------------------------------------
--------------------------------------------------------------------------------
-
>Bodo_sp._TGKH8_(LC000678.1)
--------------------------------------------------------------------------------
--------------------------------------------------------------------------------
--------------------------------------------------------------------------------
--------------------------------------------------------------------------------
--------------------------------------------------------------------------------
--------------------------------------------------------------------------------
--------------------------------------------------------------------------------
--------------------------------------------------------------------------------
--------------------------------------------------------------------------------
--------------------------------------------------------------------------------
--------------------------------------------------------------------------------
-----------------------------------------------TACATCAGACGTAATCTGCCGCAAAAA-TCTTG
CGGTCT-CCGCA-TTATTGGATACCTTG-GCGAAACGCCAAGCTAATACATGAAC-CA-ATCGGACGTGCTCCATTCAC-
-----GCGGCGTTCGGGCTTGCCC---GGGCGACGTAGCGAG--TCGTCCAGCGAATGAATGAAAGTA-AAACCAATGCC
GCGGAC-GCGGCAGCAGCACTCAGAAGTGTTGACTCAATTCATTCCGTGCGAAAGCTGGTCTAAC-CAGCGTATTTTGAC
GAACAACTGCCCTATCAGCCAGTGATGGCCGTGTAGTGGACTGCCATGGCGTTGACGGGAGCGGGGGATTAGGGTTCGAT
TCCGGAGAGGGAGCCTGAGAAAT-AGCTACCACTTCTACGGAGGGCAGCAGGCGCGCAAATTGCCCAATGTCGATAAAA-
ACGATGAGGCAGCGAAAAGAAATAGGCCTCCCAGCCACTC----TGTGGTTGGGAGA-TACAATGGGGGATATTTAACGC
CATCCAAAATC-GAGTAACAATTGGAGGACAAGTCTGGTGCCAGCACCCGCGGTAATTCCAGCTCCAAAAGCGTATATTA
ACGCTGTTGCTGTTAAAGGGTTCGTAGTTGAA-CTGAGGGCCGCCAAGCGCA--CAAGCAAGTCCCGCCCACTTCGGG--
----TTGGTGACCCTTGA----CCTTGCGGTTCGTGAACA-TT-----GATACAA-GAAGCACGGGAGTGGTTCCTTTCC
GA---------TTCACGCATGTCATGCATGCC-GGGGGGCGCCCGTGA-TTTTTACTGTGACTAAAGAAGCG-CGACCAA
AGC-AGTCATT-CGACTTGAATTAGAAAGCATGGGATAACAAAGGAGCAACCTACGG-TACTACCGTTTTCGGCTTTTGT
TGGTTTTAGAAGTCTGTGGGAGATTATGG-TTTCGTG-CGACCGGCGG-CT-GGG-------------GTCCG----TCC
CCGC-GCTTT---------TTGCTTTG---TGGGGTT-----CGCCTTGCATTGTA-------GACTCGCGA-GACCAGG
AATGAAGGAGGGTTG-TTCGGGGGAAAACGTACTGGGGCGTGAGAGGTGAAATTCTTAGACCGCCCCAAGACGAACTACA
GCGAAGGCATTTTCCAAGGATACCTTCCTCAATCAAGAACCAAAGTGTGGAGATCGAAGATGATTAGAGACCATTGTAGT
CCACACCACAAACGGTGACACCCATGAATTGGGGAATACTT-------TGGTTGCCT--TGCTGGGCTTG-CCCAGTGGG
C--------------------GCCAAAAACAATA----ATTTACGTGCACGTTCTA---------------------CTG
GCCTT------CGGGCCGTC--------AACGGGAATGTCCTCAGCACGTTATCTTACTTTTTCACGCGAAAGCTTTGAG
GTTACAGTCTCAGGGGGGAGTACGTTCGCAAGAGTGAAACTTAAAGAAATTGACGGAATGGCACCACAAGATGTGGAGCG
TGCGGTTTAATTTGACTCAACACGGGGAACTTTACC--AGATCCGGACAGGGTGAGGATTGACAGATTGAGTGTTCTTTC
TCGATCCCTTGAATGGTGGTGCATGGCCGCTTTTGGTCGGTGGAGTGATTTGTTTGGTTGATTCCGTCAACGGACGAGAT
-CCAAGCTGCCCAG-TAGGAACCAGGATT-GTCCA---AAAGACAGCAATCTTCGCGCT-GGCTTCGGCTAGCA---GGA
GTTACCTCCAGTGGGTTTCTTCTCTGCAGGATTCCTTGCTTT--GCGCAAGGTGAGATTTTGGGCAACAGCAGGTCTGTG
ATGCTCCTCAATGTTCTGGGCGACACGCGCAC-TACAATGTCAGTGAGAACAAGAA-TCCCGACCA-TTTGATCGGACCC
ACTTGATCCAAAAGAGGGGGGAAACACCGGAATCACATAGACCCAATTGGGACCGAGTATTGCAATTATTGGTCGCGCAA
CGAGGAATATCTCGTAGGCGCAGCTCATCAAACTGTGCCGATTACGTCCCTG-CCATTTGTACACACCGCCCGTCGTTGT
TTCCGAT-GATGGTGCAATACAGGTGATCGGACCGGCGA-GTGTTT-CACTTGCTC-GAAAGTTCA-CCGATATTTCTTC
AATAGAGGAAGCAAA-AGTCGTAACAAGGTAGCT----------------------------------------------
--------------------------------------------------------------------------------
--------------------------------------------------------------------------------
--------------------------------------------------------------------------------
--------------------------------------------------------------------------------
--------------------------------------------------------------------------------
--------------------------------------------------------------------------------
--------------------------------------------------------------------------------
--------------------------------------------------------------------------------
--------------------------------------------------------------------------------
--------------------------------------------------------------------------------
--------------------------------------------------------------------------------
--------------------------------------------------------------------------------
--------------------------------------------------------------------------------
-
>Bodo_saltans_isolate_NG_(MF962814.1)
--------------------------------------------------------------------------------
--------------------------------------------------------------------------------
--------------------------------------------------------------------------------
--------------------------------------------------------------------------------
--------------------------------------------------------------------------------
--------------------------------------------------------------------------------
--------------------------------------------------------------------------------
--------------------------------------------------------------------------------
--------------------------------------------------------------------------------
--------------------------------------------------------------------------------
--------------------------------------------------------------------------------
---------------------ATTGCAGGAATCTGCGCATGGCTCATTACATCAGACGTAATCTGCCGCAAAAA-TTGTG
CGGTCT-CCGCA-TCATTGGATACCTTG-GCGAAACGCCAAGCTAATACATGAAC-CA-ATCGGACGTGTTCCGTTCAC-
-----GCGGCT-TGTGGGGTAACACCTGCTTGTCGTAGCGAG--CCGTCCAGCGAATGAATGAAATTA-AAACCAATGCC
GCGGAC-GCGGCAGCAGCACTCAGACGTGTTGACTCAATTCATTCCGTGCGAAAGCTGGTCTCAC-CAGCGTCTTTTGAC
GAACAACTGCCCTATCAGCCAGTGATGGCCGTGTAGTGGACTGCCATGGCGTTGACGGGAGCGGGGGATTAGGGTTCGAT
TCCGGAGAGGGAGCCTGAGAAAT-AGCTACCACTTCTACGGAGGGCAGCAGGCGCGCAAATTGCCCAATGTCGAGAAAAT
ACGATGAGGCAGCGAAAAGAAATAGGCCTCCCAGCCACTC----TGTGGTTGGGAGATTACAATGGGGGATATTTAAAGC
CATCCAAAATC-GAGTAACAATTGGAGGACAAGTCTGGTGCCAGCACCCGCGGTAATTCCAGCTCCAAAAGCGTATATTA
ACGCTGTTGCTGTTAAAGGGTTCGTAGTTGAA-CTGAGGGCCGCCAAGCGCACTCAAGCCAGTCCCCTCCACTTCGGA--
----GCGGTGACCCTTGA----CCTTGCGGTTCGTGAACA-TTT--CAGAAACAA-AAAGCACGGGAGTGGTTCCTTCCC
GA---------TTCTCGCATGTCATGCATGCC-GGGGGGCGCCCGTGA-TTTTTACTGTGACTAAAGAAGCG-CGACCAA
AGC-AGTCATT-CGACTTGAATTAGAAAGCATGGGATAACAAAGGAGCAACCTACGG-TACTACCGTTTTCGGCTTTTGT
TGGTTTTAGAAGTCTGTGGGAGATTATGG-TTTCGTG-CGACCAGCGGTCTGGGG-------------TCTTG----TCC
CCGC-GCTTT---------TTGCTTTGTG-TGGCTTT-----GGCCTTGCACTGTG-------AACTCGCGA-GACCAGG
AATGAAGGAGGGTTG-TTCGGGGGAGAACGTACTGGAACGTGAGAGGTGAAATTCTTAGACCGTTCCAAGACGAACTACA
GCGAAGGCATTCTCCAAGGATACCTTCCTCAATCAAGAACCAAAGTGTGGAGATCGAAGATGATTAGAGACCATTGTAGT
CCACACCACAAACGGTGACGCCCATGAATTGGGGAGTACTC-------TGGGCGCTT--TGCTGGGTTCGTCCCAGTGAG
---------------------CACCAGAACAATA----ATTTACGTGCACGTTCTACT-------------------CGG
ACTT-------CGGTCCATCA-------AACGGGAATGTCCTCAGCACGTTATCTTATTTTTTCACGCGAAAGCTTTGAG
GTTACAGTCTCAGGGGGGAGTACGTTCGCAAGAGTGAAACTTAAAGAAATTGACGGAATGGCACCACAAGACGTGGAGCG
TGCGGTTTAATTTGACTCAACACGGGGAACTTTACC--AGATCCGGACAGGGTGAGGATTGACAGATTGAGTGTTCTTTC
TCGATCCCCTGAATGGTGGTGCATGGCCGCTTTTGGTCGGTGGAGTGATTTGTTTGGTTGATTCCGTCAACGGACGAGAT
-CCAAGCTGCCCAG-TAGGAACCAGGATT-GTCCA---AAAGACAGCAATCTCTGCGCC-GGCTTCGGTCGGAC---GGA
GTTACCTCCAGTGGGTTTCTTCTCTGCAGGATTCCCTGCTTT--GCGCAGGGTGAGATTTTGGGCAACAGCAGGTCTGTG
ATGCTCCTCAATGTTCTGGGCGACACGCGCAC-TACAATGTCAGTGAGAACAAGAA-TCCCGACCA-TTTGATCGGACCC
ACTTGATCCAAAAGAGGGGGGAAACACCGGAATCACATAGACCCAATTGGGACCGAGTATTGCAATTATTGGTCGCGCAA
CGAGGAATGTCTCGTAGGCGCAGCTCATCAAACTGTGCCGATTACGTCCCTG-CCATTTGTACACACCGCCCGTCGTTGT
TTCCGAT-GATGGTGCAATACAGGTGATCGGACCGGCGA-GTGTTT-CACTTGCTT-GAAAGTTCA-CCGATATTC----
--------------------------------------------------------------------------------
--------------------------------------------------------------------------------
--------------------------------------------------------------------------------
--------------------------------------------------------------------------------
--------------------------------------------------------------------------------
--------------------------------------------------------------------------------
--------------------------------------------------------------------------------
--------------------------------------------------------------------------------
--------------------------------------------------------------------------------
--------------------------------------------------------------------------------
--------------------------------------------------------------------------------
--------------------------------------------------------------------------------
--------------------------------------------------------------------------------
--------------------------------------------------------------------------------
-
>Bodo_saltans_(MH614643.1)
--------------------------------------------------------------------------------
--------------------------------------------------------------------------------
--------------------------------------------------------------------------------
--------------------------------------------------------------------------------
--------------------------------------------------------------------------------
----------AAAGCCGCATTCCACACA----------------------------------------------------
--------------------------------------------------------------------------------
--------------------------------------------------------------------------------
--------------------------------------------------------------------------------
--------------------------------------------------------------------------------
----------------------ATTGAGATCTGGTTGATTCTGCCAGTAG--TCATATGCTTGTTTCAAGGACTAAGCCA
TGCATGCCTCAGAATCACTGCATTGCAGGAATCTGCGCATGGCTCATTACATCAGACGTAATCTGCCGCAAAAA-TGTTG
CGGTCT-CCGCA-TTATTGGATACCTTG-GCGAAACGCCAAGCTAATACATGAAC-CA-ACCGGACGTGCTCCGATCAC-
-----GCGGCG-TGCGGCTTGCCG----TACGTCGTAGAGAG--TCGTCCAGCGAATGAATGAAATTA-AAACCAATGCC
GCGGAC-GCGGCAGCAGCACTCAGAAGTGTTGACTCAATTCATTCCGTGCGAAAGCTGGTCTAAC-CAGCGTATTTTGAC
GAACAACTGCCCTATCAGCCAGTGATGGCCGTGTAGTGGACTGCCATGGCGTTGACGGGAGCGGGGGATTAGGGTTCGAT
TCCGGAGAGGGAGCCTGAGAAAT-AGCTACCACTTCTACGGAGGGCAGCAGGCGCGCAAATTGCCCAATGTCGAGAAAA-
ACGATGAGGCAGCGAAAAGAAATAGGCCTCCCAGCCACTC----AGTGGTTGGGAGA-TACAATGGGGGATATTTAAAGC
CATCCAAAATC-GAGTAACAATTGGAGGACAAGTCTGGTGCCAGCACCCGCGGTAATTCCAGCTCCAAAAGCGTATATTA
ACGCTGTTGCTGTTAAAGGGTTCGTAGTTGAA-CTGAGGGCCGCCAAGCGCA--CAAGCAAGTCCCGCCCACTTCGGG--
----TTGGTGACCCTTGA----CCTTGCGGTTCGTGAACA-TTC---AGAAACAA-AAAGCACGGGAGTGGTTCCTTCCC
GA---------TTCTCGCATGTCATGCATGCC-GGGGGGCGCCCGTGA-TTTTTACTGTGACTAAAGAAGCG-CGACCAA
AGC-AGTCATT-CGACTTGAATTAGAAAGCATGGGATAACAAAGGAGCAACCTACGG-TACTACCGTTTTCGGCTTTTGT
TGGTTTTAGAAGTCTGTGGGAGATTATGG-TTTCGTG-CGACCAGCGGTCT-GGG-------------GTCCG----TCC
CCGC-GCTTT---------TTGCTTTG---TGGGGTT-----CGCCTTGCATTGTA-------GACTCGCGA-GACCAGG
AATGAAGGAGGGTTG-TTCGGGGGAAAACGTACTGGGACGTGAGAGGTGAAATTCTTAGACCGTCTCAAGACGAACTACA
GCGAAGGCATTTTCCAAGGATACCTTCCTCAATCAAGAACCAAAGTGTGGAGATCGAAGATGATTAGAGACCATTGTAGT
CCACACCACAAACGGTGACACCCATGAATTGGGGAGTACTG-------TGGTTGTCC--CGCTGGGTTCG-CCCAGTGGG
T--------------------GCCACAAACAATA----ATTTACGTGCACGTTCTA---------------------CAG
GCCTT------ACGGCCATC--------AACGGGAATGTCCTCAGCACGTTATCTTACTTTTTCACGCGAAAGCTTTGAG
GTTACAGTCTCAGGGGGGAGTACGTTCGCAAGAGTGAAACTTAAAGAAATTGACGGAATGGCACCACAAGACGTGGAGCG
TGCGGTTTAATTTGACTCAACACGGGGAACTTTACC--AGATCCGGACAGGGTGAGGATTGACAGATTGAGTGTTCTTTC
TCGATCCCTTGAATGGTGGTGCATGGCCGCTTTTGGTCGGTGGAGTGATTTGTTTGGTTGATTCCGTCAACGGACGAGAT
-CCAAGCTGCCCAG-TAGGAACCAGGATT-GTCCA---AAAGACAGCAATCTTCGCGTT-GGCTTCGGCTAACA---GGA
GTTACCTCCAGTGGGTTTCTTCTCTGCAGGATTCCTTGCTTT--GCGCAAGGTGAGATTTTGGGCAACAGCAGGTCTGTG
ATGCTCCTCAATGTTCTGGGCGACACGCGCAC-TACAATGTCAGTGAGAACAAGAA-TCCCGACCA-TTTGATCGGACCC
ACTTGATCCAAAAGAGGGGGGAAACACCGGAATCACATAGACCCAATTGGGACCGAGTATTGCAATTATTGGTCGCGCAA
CGAGGAATGTCTCGTAGGCGCAGCTCATCAAACTGTGCCGATTACGTCCCTG-CCATTTGTACACACCGCCCGTCGTTGT
TTCCGAT-GATGGTGCAATACAGGTGATCGGACCGGCGA-GTGTTT-CACTTGCTC-GAAAGTTCA-CCGATATTTCTTC
AATAGAGGAAGCAAA-AGTCGTAACAAGGTAGCTGTAGGTGA--------------------------------------
--------------------------------------------------------------------------------
--------------------------------------------------------------------------------
--------------------------------------------------------------------------------
--------------------------------------------------------------------------------
--------------------------------------------------------------------------------
--------------------------------------------------------------------------------
--------------------------------------------------------------------------------
--------------------------------------------------------------------------------
--------------------------------------------------------------------------------
--------------------------------------------------------------------------------
--------------------------------------------------------------------------------
--------------------------------------------------------------------------------
--------------------------------------------------------------------------------
-
>Bodo_sp._isolate_COLPROT774_(MW355419.1)
--------------------------------------------------------------------------------
--------------------------------------------------------------------------------
--------------------------------------------------------------------------------
--------------------------------------------------------------------------------
--------------------------------------------------------------------------------
--------------------------------------------------------------------------------
--------------------------------------------------------------------------------
--------------------------------------------------------------------------------
--------------------------------------------------------------------------------
--------------------------------------------------------------------------------
--------------------------------------------------------------------------------
-------------------GCTTTGCAGGAATCTGCGCATGGCTCATTACATCAGACGTAATCTGCCGCAATAG-CTTTG
CGGTCT-CCGCA-TTATTGGATAACTTG-GCGAAATGTCAAGCTAATACATGAAC-TAATGCAAACCTCTTCG-------
---------------------------------------GAG--TTTTGCTGCGAATGAATGAAATTA-AAACCAATGCC
GCGGAC-GCGGCAGCAACAC--AGCAGTGTTGACTCAATTCATTCCGTGCGAAAGCTGGTT-TAC-CAGCGTCTTTTGAC
GAACAACTGCCCTATCAGCTTGTGTTGGCAGTGTAGTGGACTGCCAAGGCTTTGACGGGAGCGGGGGATTAGGGTTCGAT
TCCGGAGAGGGAGCCTGAGAAAT-AGCTACCACTTCTACGGAGGGCAGCAGGCGCGCAAATTGCCCAATGTCAAAAAAA-
ACGATGAGGCAGCGAAAAGAAATAGGGCCTGCAGACGGTTCTGCCGTATGTGGGA---TACAATGGGGGATATTTAATGC
CATCCAAAATC-GAGTATCAATTGGAGGACAAGTCTGGTGCCAGCACCCGCGGTAATTCCAGCTCCAAAAGCGTATATTA
ACGCTGCTGCTGTTAAAGGGTTCGTAGTTGAA-TTGTGGCTTGCGAA-------TACG-CTGTCCTGTCCTCTT-GAG--
---------GGCACCAGC----GCTTGCTTGCCGTGAACA-TTC----GAAACAC-AAAACACGGGAATGGTACCTTTCC
AA----------TTTCACATGTCATGCATGTG-GAAAGGCGCCCGTGA-TTTTTACTGTGACTAAAAAAGCGCCGACCAA
AGC-AGTCGTT-CGACCTGAATTTTCAAGCATGGGATAACAAAG--CTAACCTTCGGATATTTCCGTTTTCGGCTTTTGT
TGGTTTTAACAGTCCGTAGGACATTATAA-GCGAGTG-TGACAGCCCTTTCGGGGG------------TTCCG-------
-----GCTTG--------------------------------------------------CCCGGTTCATTTCGCTTCAG
AATGAAAGAGGGTTG--TCCGGGGAGAACGTACTGAGGCGTGAGAGGTGAAATTCTTAGACCGCCTTAAGACGAACTACA
GCGAAGGCATTCTCCAAGGATACCTTCCTCAATCAAGAACCAAAGTGTGGAGATCGAAGATGATTAGAGACCATTGTAGT
CCACACCACAAACGGTGACACCCATGAATTGGGG-ATTTTT-------TGGTCGTTCGCGGTTGGGCTTG-CTCAATTG-
-----------------CGAACACCAATATTTCA----ATTTACGTGCACGTTCAACACCCCTC------------ACGG
GGAT------------------------TACGGGAACATCCTCAGCACGTTTTTTA-TTCCTTCACGCGAAAGCTTTGAG
GTTATAGTCTCAGGGGGGAGTACGTTCGCAAGAGTGAAACTTAAAGAAATTGACGGAATGGCACCACAAGACGTGGAGCG
TGCGGTTTAATTTGACTCAACACGGGGAACTTTACC--AGATCCGGAGAGGGTGAGGATTGACAGATTGAGTGTTCTTTC
TCGATCCCTTCAATGGTGGTGCATGGCCGCTTTTGGTCGGTGGAGTGATTTGTTTGGTTGATTCCGTCAACGGACGAGAT
-CCAAGCTGCCCAG-TAGAAACCAGGATT-GTCCA---AAAGACAGCAATCTTCTGTCC-TGCTTCGGCAGTCA---GGA
GTTCCATCCAGTTGGTTTCTTCTCTGCAGGATTCCTTGTTTT--GCACAAGGTGAGATTTTGGGCAACAGCAGGTCTGTG
ATGCTCCTCAATGTTCTGGGCGACACGCGCAC-TACAATGTCAGTGAGAACAAGAT-TCCCGT----AACAAGGAGTCCT
GCTTGATTCAAAAGAGCGGGGAACCACCGGAATCACATAGACCCGATTGGGACCGAGGATTGCAATTATTGGTCGCGCAA
CGAGGAATGTCTCGTAGGCGCAGCTCATCAAACTGTGCCGATTACGTCCCTG-CCATTTGTACACACCGCCCGTCGTTGT
TTCCGATGGATGGCGAAATACAGGTTGTTGGACTGGCTTTA---------CCGCCG-GGAAGATAA-CCGATATTTAATC
A-TAGAGGAAGCAA------------------------------------------------------------------
--------------------------------------------------------------------------------
--------------------------------------------------------------------------------
--------------------------------------------------------------------------------
--------------------------------------------------------------------------------
--------------------------------------------------------------------------------
--------------------------------------------------------------------------------
--------------------------------------------------------------------------------
--------------------------------------------------------------------------------
--------------------------------------------------------------------------------
--------------------------------------------------------------------------------
--------------------------------------------------------------------------------
--------------------------------------------------------------------------------
--------------------------------------------------------------------------------
-
>Bodo_A8
--------------------------------------------------------------------------------
--------------------------------------------------------------------------------
--------------------------------------------------------------------------------
--------------------------------------------------------------------------------
--------------------------------------------------------------------------------
--------------------------------------------------------------------------------
--------------------------------------------------------------------------------
--------------------------------------------------------------------------------
--------------------------------------------------------------------------------
--------------------------------------------------------------------------------
----------------------------ATCTGGTTGATTCTGCCAGTAG--TCATATGCTTGTTTCAAGGACTAAGCCA
TGCATGCCTCAGAATCACTGCATTGCAGGAATCTGCGCATGGCTCATTACATCAGACGTAATCTGCCGCAAAAA-TTTTG
CGGTTTACCGCA-CTATTGGATAACTTG-GCGAAACGCCAAGCTAATACATGAAC-CA-ATCGGACGTGCTCCATCCAC-
-----GCGGCG-TGCGGCTTGCCG----TGCGTCGTAGCGAG--TCGTCCAGCGAATGAATGAAATTA-AAACCAATGCC
GCGGAC-GCGGCAGCAGCACTCAGAAGTGTTGACTCAATTCATTCCGTGCGAAAGCTGGGC-AAC-CAGCGTATTTTGAC
GAACAACTGCCCTATCAGCCAGTGATGGCCGTGTAGTGGACTGCCATGGCGTTGACGGGAGCGGGGGATTAGGGTTCGAT
TCCGGAGAGGGAGCCTGAGAAAT-AGCTACCACTTCTACGGAGGGCAGCAGGCGCGCAAATTGCCCAATGTCGAGAAAAA
ACGATGAGGCAGCGAAAAGAAATAGGCCTCCCAGGCACTT----TGTGCTTGGGAGATTACAATGGGGGATATTTAAAGC
CATCCAAAATC-GAGTAACAATTGGAGGACAAGTCTGGTGCCAGCACCCGCGGTAATTCCAGCTCCAAAAGCGTATATTA
ACGCTGTTGCTGTTAAAGGGTTCGTAGTTGAA-CTGAGGGCCGCCAAGCGCA--CAAGCCAGTCCCATCCGCTTCGGA--
----TCGGTGACCCTTGA----CCTTGCGGTTCGTGAACA-CTC----GAAACAA-AAAGCACGGAAGTGGTTCCTTCCC
GA---------TTCTCGCATGTCATGCATGCC-GGGGGGCGTCCGTGA-TTTTTACTGTGACTAAAGAAGCG-CGACCAA
AGC-AGTCATT-CGACTTGAATTAGAAAGCATGGGATAACAAAGGAGCAACCTACGG-TACTACCGTTTTCGGCTTTTGT
TGGTTTTAGAAGTCTGTGGGAGATTATGG-TTTCGTG-CGACCAGCGG-CT-GGG-------------GTTCG----TCC
CCGC-GCTTT---------TTGCCTTGTG-TGGCTTC-----GGCCCTGCATTGTG-------AACTCGCGA-GACCAGG
AATGAAGGAGGGTTG-TTCGGGGGAGAACGTACTGGAACGTGAGAGGTGAAATTCTTAGACCGTTCCAAGACGAACTACA
GCGAAGGCATTCTCCAAGGATACCTTCCTCAATCAAGAACCAAAGTGTGGAGATCGAAGATGATTAGAGACCATTGTAGT
CCACACCACAAACGGTGACACCCATGAATTGGGGAGTAC-T-------TGGC-GTTC--TGTTGGGTTTA-CCCTTCAGG
---------------------CGCCAAAACAATA----ATTTACGTGCACGTTCTATT-------------------CGG
GCTT-------CGGCCCATC--------AACGGGAATGTCCTCAGCACGTT-TTTCATTTTTTCACGCGAAAGCTTTGAG
GTTACAGTCTCAGGGGGGAGTACGTTCGCAAGAGTGAAACTTAAAGAAATTGACGGAATGGCACCACAAGACGTGGAGCG
TGCGGTTTAATTTGACTCAACACGGGGAACTTTACC--AGATCCGGACAGGGTGAGGATTGACAGATTGAGTGTTCTTTC
TCGATCCCTTGAATGGTGGTGCATGGCCGCTTTTGGTCGGTGGAGTGATTTGTTTGGTTGATTCCGTCAACGGACGAGAT
-CCAAGCTGCCCAG-TAGGAACCAGGATT-GTCCA---AAAGACAGCAATCTCTGCTCT-GGCTTCGGTCAGGTT--GGA
GTTACCTCCAGTGGGTTTCTTCTCTGCAGGATTCCTTGCTTT--GCGCAAGGTGAGATTTTGGGCAACAGCAGGTCTGTG
ATGCTCCTCAATGTTCTGGGCGACACGCGCAC-TACAATGTCAGTGAGAACAAGAA-TCCCGACCA-TTTGATCGGACCC
ACTTGATCCAAAAGAGGGGGGAAACACCGGAATCACATAGACCCAATTGGGACCGAGTATTGCAATTATTGGTCGCGCAA
CGAGGAATGTCTCGTAGGCGCAGCTCATCAAACTGTGCCGATTACGTCCCTG-CCATTTGTACACACCGCCCGTCGTTGT
TTCCGAT-GATGGTGCAATACAGGTGATCGGACCGGCGA-GTGTTT-CACTTGCTC-GAAAGTTCA-CCGATATTTCTTC
AATAGAGGAAGCAAA-AGTCGTAACAAGGTAGCTGTAGGTGAACCTGCAGCTGGATCATT--------------------
--------------------------------------------------------------------------------
--------------------------------------------------------------------------------
--------------------------------------------------------------------------------
--------------------------------------------------------------------------------
--------------------------------------------------------------------------------
--------------------------------------------------------------------------------
--------------------------------------------------------------------------------
--------------------------------------------------------------------------------
--------------------------------------------------------------------------------
--------------------------------------------------------------------------------
--------------------------------------------------------------------------------
--------------------------------------------------------------------------------
--------------------------------------------------------------------------------
-
>Bodo_A10
--------------------------------------------------------------------------------
--------------------------------------------------------------------------------
--------------------------------------------------------------------------------
--------------------------------------------------------------------------------
--------------------------------------------------------------------------------
--------------------------------------------------------------------------------
--------------------------------------------------------------------------------
--------------------------------------------------------------------------------
--------------------------------------------------------------------------------
--------------------------------------------------------------------------------
----------------------------ATCTGGTTGATTCTGCCAGTAG--TCATATGCTTGTTTCAAGGACTAAGCCA
TGCATGCCTCAGAATCACTGCATTGCAGGAATCTGCGCATGGCTCATTACATCAGACGTAATCTGCCGCAAAAA-TTTTG
CGGTTTACCGCA-CTATTGGATAACTTG-GCGAAACGCCAAGCTAATACATGAAC-CA-ATCGGACGTGCTCCATCCAC-
-----GCGGCG-TGCGGCTTGCCG----TGCGTCGTAGCGAG--TCGTCCAGCGAATGAATGAAATTA-AAACCAATGCC
GCGGAC-GCGGCAGCAGCACTCAGAAGTGTTGACTCAATTCATTCCGTGCGAAAGCTGGGC-AAC-CAGCGTATTTTGAC
GAACAACTGCCCTATCAGCCAGTGATGGCCGTGTAGTGGACTGCCATGGCGTTGACGGGAGCGGGGGATTAGGGTTCGAT
TCCGGAGAGGGAGCCTGAGAAAT-AGCTACCACTTCTACGGAGGGCAGCAGGCGCGCAAATTGCCCAATGTCGAGAAAAA
ACGATGAGGCAGCGAAAAGAAATAGGCCTCCCAGGCACTT----TGTGCTTGGGAGATTACAATGGGGGATATTTAAAGC
CATCCAAAATC-GAGTAACAATTGGAGGACAAGTCTGGTGCCAGCACCCGCGGTAATTCCAGCTCCAAAAGCGTATATTA
ACGCTGTTGCTGTTAAAGGGTTCGTAGTTGAA-CTGAGGGCCGCCAAGCGCA--CAAGCCAGTCCCATCCGCTTCGGA--
----TCGGTGACCCTTGA----CCTTGCGGTTCGTGAACA-CTC----GAAACAA-AAAGCACGGAAGTGGTTCCTTCCC
GA---------TTCTCGCATGTCATGCATGCC-GGGGGGCGTCCGTGA-TTTTTACTGTGACTAAAGAAGCG-CGACCAA
AGC-AGTCATT-CGACTTGAATTAGAAAGCATGGGATAACAAAGGAGCAACCTACGG-TACTACCGTTTTCGGCTTTTGT
TGGTTTTAGAAGTCTGTGGGAGATTATGG-TTTCGTG-CGACCAGCGG-CT-GGG-------------GTTCG----TCC
CCGC-GCTTT---------TTGCCTTGTG-TGGCTTC-----GGCCCTGCATTGTG-------AACTCGCGA-GACCAGG
AATGAAGGAGGGTTG-TTCGGGGGAGAACGTACTGGAACGTGAGAGGTGAAATTCTTAGACCGTTCCAAGACGAACTACA
GCGAAGGCATTCTCCAAGGATACCTTCCTCAATCAAGAACCAAAGTGTGGAGATCGAAGATGATTAGAGACCATTGTAGT
CCACACCACAAACGGTGACACCCATGAATTGGGGAGTAC-T-------TGGC-GTTC--TGTTGGGTTTA-CCCTTCAGG
---------------------CGCCAAAACAATA----ATTTACGTGCACGTTCTATT-------------------CGG
GCTT-------CGGCCCATC--------AACGGGAATGTCCTCAGCACGTT-TTTCATTTTTTCACGCGAAAGCTTTGAG
GTTACAGTCTCAGGGGGGAGTACGTTCGCAAGAGTGAAACTTAAAGAAATTGACGGAATGGCACCACAAGACGTGGAGCG
TGCGGTTTAATTTGACTCAACACGGGGAACTTTACC--AGATCCGGACAGGGTGAGGATTGACAGATTGAGTGTTCTTTC
TCGATCCCTTGAATGGTGGTGCATGGCCGCTTTTGGTCGGTGGAGTGATTTGTTTGGTTGATTCCGTCAACGGACGAGAT
-CCAAGCTGCCCAG-TAGGAACCAGGATT-GTCCA---AAAGACAGCAATCTCTGCTCT-GGCTTCGGTCAGGTT--GGA
GTTACCTCCAGTGGGTTTCTTCTCTGCAGGATTCCTTGCTTT--GCGCAAGGTGAGATTTTGGGCAACAGCAGGTCTGTG
ATGCTCCTCAATGTTCTGGGCGACACGCGCAC-TACAATGTCAGTGAGAACAAGAA-TCCCGACCA-TTTGATCGGACCC
ACTTGATCCAAAAGAGGGGGGAAACACCGGAATCACATAGACCCAATTGGGACCGAGTATTGCAATTATTGGTCGCGCAA
CGAGGAATGTCTCGTAGGCGCAGCTCATCAAACTGTGCCGATTACGTCCCTG-CCATTTGTACACACCGCCCGTCGTTGT
TTCCGAT-GATGGTGCAATACAGGTGATCGGACCGGCGA-GTGTTT-CACTTGCTC-GAAAGTTCA-CCGATATTTCTTC
AATAGAGGAAGCAAA-AGTCGTAACAAGGTAGCTGTAGGTGAACCTGCAGCTGGATCATT--------------------
--------------------------------------------------------------------------------
--------------------------------------------------------------------------------
--------------------------------------------------------------------------------
--------------------------------------------------------------------------------
--------------------------------------------------------------------------------
--------------------------------------------------------------------------------
--------------------------------------------------------------------------------
--------------------------------------------------------------------------------
--------------------------------------------------------------------------------
--------------------------------------------------------------------------------
--------------------------------------------------------------------------------
--------------------------------------------------------------------------------
--------------------------------------------------------------------------------
-
>Bodo_B2
--------------------------------------------------------------------------------
--------------------------------------------------------------------------------
--------------------------------------------------------------------------------
--------------------------------------------------------------------------------
--------------------------------------------------------------------------------
--------------------------------------------------------------------------------
--------------------------------------------------------------------------------
--------------------------------------------------------------------------------
--------------------------------------------------------------------------------
--------------------------------------------------------------------------------
--------------------------------------------------------------------------------
--------------------------------------------------------------------------------
--------------------------------------------------------------------------------
--------------------------------------------------------------------------------
--------------------------------------------------------------------------------
--------------------------------------------------------------------------------
--------------------------------------------------------------------------------
--------------------------------------------------------------------------------
--------------------------------------------------------------------------------
--------------------------------------------------------------------------------
-------------------------TGCGGTTCGTGAACA-CTC----GAAACAA-AAAGCACGGAAGTGGTTCCTTCCC
GA---------TTCTCGCATGTCATGCATGCC-GGGGGGCGTCCGTGA-TTTTTACTGTGACTAAAGAAGCG-CGACCAA
AGC-AGTCATT-CGACTTGAATTAGAAAGCATGGGATAACAAAGGAGCAACCTACGG-TACTACCGTTTTCGGCTTTTGT
TGGTTTTAGAAGTCTGTGGGAGATTATGG-TTTCGTG-CGACCAGCGG-CT-GGG-------------GTTCG----TCC
CCGC-GCTTT---------TTGCCTTGTG-TGGCTTC-----GGCCCTGCATTGTG-------AACTCGCGA-GACCAGG
AATGAAGGAGGGTTG-TTCGGGGGAGAACGTACTGGAACGTGAGAGGTGAAATTCTTAGACCGTTCCAAGACGAACTACA
GCGAAGGCATTCTCCAAGGATACCTTCCTCAATCAAGAACCAAAGTGTGGAGATCGAAGATGATTAGAGACCATTGTAGT
CCACACCACAAACGGTGACACCCATGAATTGGGGAGTAC-T-------TGGC-GTTC--TGTTGGGTTTA-CCCTTCAGG
---------------------CGCCAAAACAATA----ATTTACGTGCACGTTCTATT-------------------CGG
GCTT-------CGGCCCATC--------AACGGGAATGTCCTCAGCACGTT-TTTCATTTTTTCACGCGAAAGCTTTGAG
GTTACAGTCTCAGGGGGGAGTACGTTCGCAAGAGTGAAACTTAAAGAAATTGACGGAATGGCACCACAAGACGTGGAGCG
TGCGGTTTAATTTGACTCAACACGGGGAACTTTACC--AGATCCGGACAGGGTGAGGATTGACAGATTGAGTGTTCTTTC
TCGATCCCTTGAATGGTGGTGCATGGCCGCTTTTGGTCGGTGGAGTGATTTGTTTGGTTGATTCCGTCAACGGACGAGAT
-CCAAGCTGCCCAG-TAGGAACCAGGATT-GTCCA---AAAGACAGCAATCTCTGCTCT-GGCTTCGGTCAGATT--GGA
GTTACCTCCAGTGGGTTTCTTCTCTGCAGGATTCCTTGCTTT--GCGCAAGGTGAGATTTTGGGCAACAGCAGGTCTGTG
ATGCTCCTCAATGTTCTGGGCGACACGCGCAC-TACAATGTCAGTGAGAACAAGAA-TCCCGACCA-TTTGATCGGACCC
ACTTGATCCAAAAGAGGGGGGAAACACCGGAATCACATAGACCCAATTGGGACCGAGTATTGCAATTATTGGTCGCGCAA
CGAGGAATGTCTCGTAGGCGCAGCTCATCAAACTGTGCCGATTACGTCCCTG-CCATTTGTACACACCGCCCGTCGTTGT
TTCCGAT-GATGGTGCAATACAGGTGATCGGACCGGCGA-GTGTTT-CACTTGCTC-GAAAGTTCA-CCGATATTTCTTC
AATAGAGGAAGCAAA-AGTCGTAACAAGGTAGCTGTAGGTGAACCTGCAGCTGGATCATT--------------------
--------------------------------------------------------------------------------
--------------------------------------------------------------------------------
--------------------------------------------------------------------------------
--------------------------------------------------------------------------------
--------------------------------------------------------------------------------
--------------------------------------------------------------------------------
--------------------------------------------------------------------------------
--------------------------------------------------------------------------------
--------------------------------------------------------------------------------
--------------------------------------------------------------------------------
--------------------------------------------------------------------------------
--------------------------------------------------------------------------------
--------------------------------------------------------------------------------
-
>Bodo_B7
--------------------------------------------------------------------------------
--------------------------------------------------------------------------------
--------------------------------------------------------------------------------
--------------------------------------------------------------------------------
--------------------------------------------------------------------------------
--------------------------------------------------------------------------------
--------------------------------------------------------------------------------
--------------------------------------------------------------------------------
--------------------------------------------------------------------------------
--------------------------------------------------------------------------------
----------------------------ATCTGGTTGATTCTGCCAGTAG--TCATATGCTTGTTTCAAGGACTAAGCCA
TGCATGCCTCAGAATCACTGCATTGCAGGAATCTGCGCATGGCTCATTACATCAGACGTAATCTGCCGCAAAAA-TCTTG
CGGTTTACCGCA-CTATTGGATAACTTG-GCGAAACGCCAAGCTAATACATGAAC-CA-ATCGGACGTGCTCCATCCAC-
-----GCAGTA-TGCGGCTTGCCG----TATGCTGTAGCGAG--TCGTCCAGCGAATGAATGAAATTA-AAACCAATGCC
GCGGAC-GCGGCAGCAGCACTCAGAAGTGTTGACTCAATTCATTCCGTGCGAAAGCTGGGC-AAC-CAGCGTATTTTGAC
GAACAACTGCCCTATCAGCCAGTGATGGCCGTGTAGTGGACTGCCATGGCGTTGACGGGAGCGGGGGATTAGGGTTCGAT
TCCGGAGAGGGAGCCTGAGAAAT-AGCTACCACTTCTACGGAGGGCAGCAGGCGCGCAAATTGCCCAATGTCGAGAAAA-
ACGATGAGGCAGCGAAAAGAAATAGGCCTCCCAGCCACT-----TGTGGTTGGGAGATTACAATGGGGGATATTTAATGC
CATCCAAAATC-GAGTAACAATTGGAGGACAAGTCTGGTGCCAGCACCCGCGGTAATTCCAGCTCCAAAAGCGTATATTA
ACGCTGTTGCTGTTAAAGGGTTCGTAGTTGAA-CTGAGGGCCGCCAAGCGCA--CAAGTCAGTCCCATCCGCTTCGGA--
----TCGGTGACTCTTGA----CCTTGCGGTTCGTGAACA-CTC----GAAACAA-AAAGCACGGGAGTGGTTCCCTTCC
GA---------TTTACGCATGTCATGCATGCCGGGGGGGCGTCCGTGA-TTTTTACTGTGACTAAAGAGGCG-CGACCAA
AGC-AGTCATT-CGACTTGAATTAGAAAGCATGGGATAACAAAGGAGCAACCTACGG-TACTACCGTTTTCGGCTTTTGT
TGGTTTTAGAAGTCTGTGGGAGATTATGG-TTTCGTG-CGACCAGCGG-CT-GGG-------------GTCCG----TCC
CCGC-GCCTT---------TTGCCTTGTG-TGGCTTC-----GGCCCTGCATTGTG-------AACTCGCGA-GACCAGG
AATGAAGGAGGGTTG-TTCGGGGGAGAACGTACTGGAACGTGAGAGGTGAAATTCTTAGACCGTTCCAAGACGAACTACA
GCGAAGGCATTCTCCAAGGATACCTTCCTCAATCAAGAACCAAAGTGTGGAGATCGAAGATGATTAGAGACCATTGTAGT
CCACACCACAAACGGTGACACCCATGAATTGGGGAATAC-T-------TGGT-GTCT--TGCTGGGCTTG-CCCAGTGAG
---------------------CGCCAAAACAATA----ATTTACGTGCACGTTCTATC-------------------CGG
GCTT-------CGGCTCATC--------AACGGGAATGTCCTCAGCACGTTATCTTATTTTTTCACGCGAAAGCTTTGAG
GTTACAGTCTCAGGGGGGAGTACGTTCGCAAGAGTGAAACTTAAAGAAATTGACGGAATGGCACCACAAGACGTGGAGCG
TGCGGTTTAATTTGACTCAACACGGGGAACTTTACC--AGATCCGGACAGGGTGAGGATTGACAGATTGAGTGTTCTTTC
TCGATCCCTTGAATGGTGGTGCATGGCCGCTTTTGGTCGGTGGAGTGATTTGTTTGGTTGATTCCGTCAACGGACGAGAT
-CCAAGCTGCCCAG-TAGGAACCAGGATT-GTCCA---AAAGACAGCAATCTCTGCTCT-GGCTTCGGTCAGGAT--GGA
GTTACCTCCAGTGGGTTTCTTCTCTGCAGGATTCCTTGCTTT--GCGCAAGGTGAGATTTTGGGCAACAGCAGGTCTGTG
ATGCTCCTCAATGTTCTGGGCGACACGCGCAC-TACAATGTCAGTGAGAACAAGAA-TCCCGACCA-TTTGATCGGACCC
ACTTGATCCAAAAGAGGGGGGAAACACCGGAATCACATAGACCCAATTGGGACCGAGTATTGCAATTATTGGTCGCGCAA
CGAGGAATGTCTCGTAGGCGCAGCTCATCAAACTGTGCCGATTACGTCCCTG-CCATTTGTACACACCGCCCGTCGTTGT
TTCCGAT-GATGGTGCAATACAGGTGATCGGACCGGCGA-GTGTTT-CACTTGCTC-GAAAGTTCA-CCGATATTTCTTC
AATAGAGGAAGCAAA-AGTCGTAACAAGGTAGCTGTAGGTGAACCTGCAGCTGGATCATT--------------------
--------------------------------------------------------------------------------
--------------------------------------------------------------------------------
--------------------------------------------------------------------------------
--------------------------------------------------------------------------------
--------------------------------------------------------------------------------
--------------------------------------------------------------------------------
--------------------------------------------------------------------------------
--------------------------------------------------------------------------------
--------------------------------------------------------------------------------
--------------------------------------------------------------------------------
--------------------------------------------------------------------------------
--------------------------------------------------------------------------------
--------------------------------------------------------------------------------
-
>Bodo_F10
--------------------------------------------------------------------------------
--------------------------------------------------------------------------------
--------------------------------------------------------------------------------
--------------------------------------------------------------------------------
--------------------------------------------------------------------------------
--------------------------------------------------------------------------------
--------------------------------------------------------------------------------
--------------------------------------------------------------------------------
--------------------------------------------------------------------------------
--------------------------------------------------------------------------------
----------------------------ATCTGGTTGATTCTGCCAGTAG--TCATATGCTTGTTTCAAGGACTAAGCCA
TGCATGCCTCAGAATCACTGCATTGCAGGAATCTGCGCATGGCTCATTACATCAGACGTAATCTGCCGCAAAAA-TCTTG
CGGTTTACCGCA-CTATTGGATAACTTG-GCGAAACGCCAAGCTAATACATGAAC-CA-ATCGGACGTGCTCCATCCAC-
-----GCAGTA-TGCGGCTTGCCG----TATGCTGTAGCGAG--TCGTCCAGCGAATGAATGAAATTA-AAACCAATGCC
GCGGAC-GCGGCAGCAGCACTCAGAAGTGTTGACTCAATTCATTCCGTGCGAAAGCTGGGC-AAC-CAGCGTATTTTGAC
GAACAACTGCCCTATCAGCCAGTGATGGCCGTGTAGTGGACTGCCATGGCGTTGACGGGAGCGGGGGATTAGGGTTCGAT
TCCGGAGAGGGAGCCTGAGAAAT-AGCTACCACTTCTACGGAGGGCAGCAGGCGCGCAAATTGCCCAATGTCGAGAAAA-
ACGATGAGGCAGCGAAAAGAAATAGGCCTCCCAGCCACT-----TGTGGTTGGGAGATTACAATGGGGGATATTTAATGC
CATCCAAAATC-GAGTAACAATTGGAGGACAAGTCTGGTGCCAGCACCCGCGGTAATTCCAGCTCCAAAAGCGTATATTA
ACGCTGTTGCTGTTAAAGGGTTCGTAGTTGAA-CTGAGGGCCGCCAAGCGCA--CAAGTCAGTCCCATCCGCTTCGGA--
----TCGGTGACTCTTGA----CCTTGCGGTTCGTGAACA-CTC----GAAACAA-AAAGCACGGGAGTGGTTCCCTTCC
GA---------TTTACGCATGTCATGCATGCC-GGGGGGCGTCCGTGA-TTTTTACTGTGACTAAAGAAGCG-CGACCAA
AGC-AGTCATT-CGACTTGAATTAGAAAGCATGGGATAACAAAGGAGCAACCTACGG-TACTACCGTTTTCGGCTTTTGT
TGGTTTTAGAAGTCTGTGGGAGATTATGG-TTTCGTG-CGACCAGCGG-CT-GGG-------------GTCCG----TCC
CCGC-GCCTT---------TTGCCTTGTG-TGGCTTC-----GGCCCTGCATTGTG-------AACTCGCGA-GACCAGG
AATGAAGGAGGGTTG-TTCGGGGGAGAACGTACTGGAACGTGAGAGGTGAAATTCTTAGACCGT----------------
--------------------------------------------------------------------------------
--------------------------------------------------------------------------------
--------------------------------------------------------------------------------
--------------------------------------------------------------------------------
--------------------------------------------------------------------------------
--------------------------------------------------------------------------------
--------------------------------------------------------------------------------
--------------------------------------------------------------------------------
--------------------------------------------------------------------------------
--------------------------------------------------------------------------------
--------------------------------------------------------------------------------
--------------------------------------------------------------------------------
--------------------------------------------------------------------------------
--------------------------------------------------------------------------------
--------------------------------------------------------------------------------
--------------------------------------------------------------------------------
--------------------------------------------------------------------------------
--------------------------------------------------------------------------------
--------------------------------------------------------------------------------
--------------------------------------------------------------------------------
--------------------------------------------------------------------------------
--------------------------------------------------------------------------------
--------------------------------------------------------------------------------
--------------------------------------------------------------------------------
--------------------------------------------------------------------------------
--------------------------------------------------------------------------------
--------------------------------------------------------------------------------
-
>Bodo_G10
--------------------------------------------------------------------------------
--------------------------------------------------------------------------------
--------------------------------------------------------------------------------
--------------------------------------------------------------------------------
--------------------------------------------------------------------------------
--------------------------------------------------------------------------------
--------------------------------------------------------------------------------
--------------------------------------------------------------------------------
--------------------------------------------------------------------------------
--------------------------------------------------------------------------------
--------------------------------------------------------------------------------
--------------------------------------------------------------------------------
--------------------------------------------------------------------------------
--------------------------------------------------------------------------------
--------------------------------------------------------------------------------
--------------------------------------------------------------------------------
--------------------------------------------------------------------------------
--------------------------------------------------------------------------------
--------------------------------------------------------------------------------
--------------------------------------------------------------------------------
-----CGGTGACCCTTGA----CCTTGCGGTTCGTGAACA-CTC----GAAACAA-AAAGCACGGAAGTGGTTCCTTCCC
GA---------TTCTCGCATGTCATGCATGCC-GGGGGGCGTCCGTGA-TTTTTACTGTGACTAAAGAAGCG-CGACCAA
AGC-AGTCATT-CGACTTGAATTAGAAAGCATGGGATAACAAAGGAGCAACCTACGG-TACTACCGTTTTCGGCTTTTGT
TGGTTTTAGAAGTCTGTGGGAGATTATGG-TTTCGTG-CGACCAGCGG-CT-GGG-------------GTTCG----TCC
CCGC-GCTTT---------TTGCCTTGTG-TGGCTTC-----GGCCCTGCATTGTG-------AACTTGCGA-GACCAGG
AATGAAGGAGGGTTG-TTCGGGGGAGAACGTACTGGAACGTGAGAGGTGAAATTCTTAGACCGTTCCAAGACGAACTACA
GCGAAGGCATTCTCCAAGGATACCTTCCTCAATCAAGAACCAAAGTGTGGAGATCGAAGATGATTAGAGACCATTGTAGT
CCACACCACAAACGGTGACACCCATGAATTGGGGAGTAC-T-------TGGC-GTTC--TGTTGGGTTTA-CCCTTCAGG
---------------------CGCCAAAACAATA----ATTTACGTGCACGTTCTATT-------------------CGG
GCTT-------CGGCCCATC--------AACGGGAATGTCCTCAGCACGTT-TTTCATTTTTTCACGCGAAAGCTTTGAG
GTTACAGTCTCAGGGGGGAGTACGTTCGCAAGAGTGAAACTTAAAGAAATTGACGGAATGGCACCACAAGACGTGGAGCG
TGCGGTTTAATTTGACTCAACACGGGGAACTTTACC--AGATCCGGACAGGGTGAGGATTGACAGATTGAGTGTTCTTTC
TCGATCCCTTGAATGGTGGTGCATGGCCGCTTTTGGTCGGTGGAGTGATTTGTTTGGTTGATTCCGTCAACGGACGAGAT
-CCAAGCTGCCCAG-TAGGAACCAGGATT-GTCCA---AAAGACAGCAATCTCTGCTCT-GGCTTCGGTCAGATT--GGA
GTTACCTCCAGTGGGTTTCTTCTCTGCAGGATTCCTTGCTTT--GCGCAAGGTGAGATTTTGGGCAACAGCAGGTCTGTG
ATGCTCCTCAATGTTCTGGGCGACACGCGCAC-TACAATGTCAGTGAGAACAAGAA-TCCCGACCA-TTTGATCGGACCC
ACTTGATCCAAAAGAGGGGGGAAACACCGGAATCACATAGACCCAATTGGGACCGAGTATTGCAATTATTGGTCGCGCAA
CGAGGAATGTCTCGTAGGCGCAGCTCATCAAACTGTGCCGATTACGTCCCTG-CCATTTGTACACACC------------
--------------------------------------------------------------------------------
--------------------------------------------------------------------------------
--------------------------------------------------------------------------------
--------------------------------------------------------------------------------
--------------------------------------------------------------------------------
--------------------------------------------------------------------------------
--------------------------------------------------------------------------------
--------------------------------------------------------------------------------
--------------------------------------------------------------------------------
--------------------------------------------------------------------------------
--------------------------------------------------------------------------------
--------------------------------------------------------------------------------
--------------------------------------------------------------------------------
--------------------------------------------------------------------------------
--------------------------------------------------------------------------------
-
>Bodo_H10
--------------------------------------------------------------------------------
--------------------------------------------------------------------------------
--------------------------------------------------------------------------------
--------------------------------------------------------------------------------
--------------------------------------------------------------------------------
--------------------------------------------------------------------------------
--------------------------------------------------------------------------------
--------------------------------------------------------------------------------
--------------------------------------------------------------------------------
--------------------------------------------------------------------------------
--------------------------------------------------------------------------------
--------------------------------------------------------------------------------
--------------------------------------------------------------------------------
--------------------------------------------------------------------------------
--------------------------------------------------------------------------------
--------------------------------------------------------------------------------
--------------------------------------------------------------------------------
--------------------------------------------------------------------------------
--------------------------------------------------------------------------------
--------------------------------------------------------------------------------
-----CGGTGACCCTTGA----CCTTGCGGTTCGTGAACA-CTC----GAAACAA-AAAGCACGGAAGTGGTTCCTTCCC
GA---------TTCTCGCATGTCATGCATGCC-GGGGGGCGTCCGTGA-TTTTTACTGTGACTAAAGAAGCG-CGACCAA
AGC-AGTCATT-CGACTTGAATTAGAAAGCATGGGATAACAAAGGAGCAACCTACGG-TACTACCGTTTTCGGCTTTTGT
TGGTTTTAGAAGTCTGTGGGAGATTATGG-TTTCGTG-CGACCAGCGG-CT-GGG-------------GTTCG----TCC
CCGC-GCTTT---------TTGCCTTGTG-TGGCTTC-----GGCCCTGCATTGTG-------AACTCGCGA-GACCAGG
AATGAAGGAGGGTTG-TTCGGGGGAGAACGTACTGGAACGTGAGAGGTGAAATTCTTAGACCGTTCCAAGACGAACTACA
GCGAAGGCATTCTCCAAGGATACCTTCCTCAATCAAGAACCAAAGTGTGGAGATCGAAGATGATTAGAGACCATTGTAGT
CCACACCACAAACGGTGACACCCATGAATTGGGGAGTAC-T-------TGGC-GTTC--TGTTGGGTTTA-CCCTTCAGG
---------------------CGCCAAAACAATA----ATTTACGTGCACGTTCTATT-------------------CGG
GCTT-------CGGCCCATC--------AACGGGAATGTCCTCAGCACGTT-TTTCATTTTTTCACGCGAAAGCTTTGAG
GTTACAGTCTCAGGGGGGAGTACGTTCGCAAGAGTGAAACTTAAAGAAATTGACGGAATGGCACCACAAGACGTGGAGCG
TGCGGTTTAATTTGACTCAACACGGGGAACTTTACC--AGATCCGGACAGGGTGAGGATTGACAGATTGAGTGTTCTTTC
TCGATCCCTTGAATGGTGGTGCATGGCCGCTTTTGGTCGGTGGAGTGATTTGTTTGGTTGATTCCGTCAACGGACGAGAT
-CCAAGCTGCCCAG-TAGGAACCAGGATT-GTCCA---AAAGACAGCAATCTCTGCTCT-GGCTTCGGTCAGATT--GGA
GTTACCTCCAGTGGGTTTCTTCTCTGCAGGATTCCTTGCTTT--GCGCAAGGTGAGATTTTGGGCAACAGCAGGTCTGTG
ATGCTCCTCAATGTTCTGGGCGACACGCGCAC-TACAATGTCAGTGAGAACAAGAA-TCCCGACCA-TTTGATCGGACCC
ACTTGATCCAAAAGAGGGGGGAAACACCGGAATCACATAGACCCAATTGGGACCGAGTATTGCAATTATTGGTCGCGCAA
CGAGGAATGTCTCGTAGGCGCAGCTCATCAAACTGTGCCGATTACGTCCCTG-CCATTTGTACACACCGCCCGTCGTTGT
TTCCGAT-GATGGTGCAATACAGGTGATCGGACCGGCGA-GTGTTT-CACTTGCTC-GAAAGTTCA-CCGATATTTCTTC
AATAGAGGAAGCAAA-AGTCGTAACAAGGTAGCTGTAGGTGAACCTGCAGCTGGATCATT--------------------
--------------------------------------------------------------------------------
--------------------------------------------------------------------------------
--------------------------------------------------------------------------------
--------------------------------------------------------------------------------
--------------------------------------------------------------------------------
--------------------------------------------------------------------------------
--------------------------------------------------------------------------------
--------------------------------------------------------------------------------
--------------------------------------------------------------------------------
--------------------------------------------------------------------------------
--------------------------------------------------------------------------------
--------------------------------------------------------------------------------
--------------------------------------------------------------------------------
-
```
